# Working together to control mutation: how collective peroxide detoxification determines microbial mutation rate plasticity

**DOI:** 10.1101/2023.09.27.557722

**Authors:** Rowan Green, Hejie Wang, Carol Botchey, Nancy Zhang, Charles Wadsworth, Andrew J McBain, Pawel Paszek, Rok Krašovec, Christopher G Knight

**Author notes:** Corresponding Author (CGK); (RK).

## Abstract

Mutagenesis is responsive to many environmental factors. Evolution therefore depends on the environment not only for selection but also in determining the variation available in a population. One such environmental dependency is the inverse relationship between mutation rates and population density in many microbial species. Here we determine the mechanism responsible for this mutation rate plasticity. Using dynamical computational modelling and *in vivo* mutation rate estimation we show that the negative relationship between mutation rate and population density arises from the collective ability of microbial populations to control concentrations of hydrogen peroxide. We demonstrate a loss of this density-associated mutation rate plasticity when *Escherichia coli* populations are deficient in the degradation of hydrogen peroxide. We further show that the reduction in mutation rate in denser populations is restored in peroxide degradation-deficient cells by the presence of wild-type cells in a mixed population. Together, these model-guided experiments provide a mechanistic explanation for density-associated mutation rate plasticity, applicable across all domains of life, and frames mutation rate as a dynamic trait shaped by microbial community composition.

## Supplementary Data 4 for "Working together to control mutation: how collective peroxide detoxification determines microbial mutation rate plasticity"

```
figure	published	ID	Nt	density	evaporation	plate_ID	set	person	organism	strain	genotype	included	sep_2a	marker	Environment	lineage	phi	mmss	mutation_rate	N0	background	luminescence	SD_Nt	cell_count	Competition_time	V	C_plates	environment_Glc	environment_YP	SD_mutation_rate	Lnet_per_cell	SD_mmss_plates	Nt_N0_strain	generations	generation_time	Wabs	coefficient_of_variation	N0_Nt	Luminescence_gross	background_per_cell	background_per_Lnet	mmss_per_V	DNA_repair	Ne	mutation_supply	believed_plastic	occurrence_in_table	genotype_marker	sep_2b	nominal_growth_rate	Growth period	m_per_Vt
Nc	yes	03_01	346775000	404166667			3	R	Escherichia coli	B	0_plus		_Rif50	Rif50	Glc1000	1	0.99998103	0.751	2.1657	6578			91263805.5		24	1	24	1000		0.1960275		0.27365532	52717.3913	15.6859914	91.8016571	15.6859914	36.4387903	0.00001897				0.751		54880.7758	0.00011886	plastic	1	0_plus_Rif50	_0_plus	0.7726	20.302862232	0.0369898584
Nc	yes	04_01	495924000	578000000			4	R	Escherichia coli	B	0_plus		_Rif50	Rif50	Glc1000	1	0.99999842	0.673	1.3571	783			185287529		24	1	18	1000		0.26225701		0.32709589	633363.985	19.2726753	74.7171826	19.2726753	48.6026587	1.57887e-6				0.673		7936.75892	1.0771e-5	plastic	1	0_plus_Rif50	_0_plus	0.7726	24.945217845	0.026979119
Nc	yes	05_01	106681250	81250000			5	R	Escherichia coli	B	0_plus		_Rif50	Rif50	Glc1250	1	0.99999828	0.423	3.9533	183			49528418.3		24	1.5	12	1250		0.22935232		0.46371191	582957.65	19.1530316	75.1839204	19.1530316	109.624565	1.71539e-6				0.282		1844.00401	0.00000729	plastic	1	0_plus_Rif50	_0_plus	0.7726	24.790359248	0.0113753898
Nc	yes	05_02	93551250	71250000			5	R	Escherichia coli	B	0_plus		_Rif50	Rif50	Glc1500	1	0.99999817	0.7	7.4786	171.1			43670822.1		24	1.5	12	1500		0.18762559		0.39567589	546763.589	19.0605576	75.5486816	19.0605576	56.5251265	1.82894e-6				0.46666667		1716.18229	1.28346e-5	plastic	1	0_plus_Rif50	_0_plus	0.7726	24.670667415	0.0189158509
Nc	yes	07_02	300348750	228750000			7	R	Escherichia coli	B	20_minus		_Rif50	Rif50	Glc1000	1	0.99999494	0.496	1.6514	1520			58627324.6		24	1.5	12	1000		0.30194094		0.44103061	197597.862	17.5922078	81.8544219	17.5922078	88.9174626	5.06078e-6				0.33066667		14130.1159	2.33345e-5	plastic	1	20_minus_Rif50	_20_minus	0.8887	19.795440318	0.0167041835
Nc	yes	08_01	120358333	91666666.7			8	R	Escherichia coli	B	20_minus		_Rif50	Rif50	Glc1000	1	0.99999678	2.039	16.9411	388			76089832.2		24	1.5	20	1000		0.11233226		0.21885409	310201.89	18.242848	78.9350437	18.242848	10.7334031	3.22371e-6				1.35933333		3733.11876	6.32431e-5	plastic	1	20_minus_Rif50	_20_minus	0.8887	20.527566053	0.0662198982
Nc	yes	09_01	174460000	203333333			9	R	Escherichia coli	B	20_minus		_Rif50	Rif50	Glc1000	1	0.99999582	0.698	4.0009	730			21592526.5		24	1	13	1000		0.21952538		0.38049588	238986.301	17.8665684	80.5974582	17.8665684	54.5123032	4.18434e-6				0.698		6886.31235	2.75514e-5	plastic	1	20_minus_Rif50	_20_minus	0.8887	20.104161584	0.0347191798
Nc	yes	10_01	294580000	343333333			10	R	Escherichia coli	B	20_minus		_Rif50	Rif50	Glc1000	1	0.99999751	0.844	2.861	733			28564227.6		24	1	13	1000		0.24398397		0.3583988	401882.674	18.6164149	77.351091	18.6164149	42.4643123	2.48829e-6				0.844		7189.42553	2.05689e-5	plastic	1	20_minus_Rif50	_20_minus	0.8887	20.947918145	0.0402903999
Nc	yes	11_01	233805000	272500000			11	R	Escherichia coli	B	20_minus		_Rif50	Rif50	Glc1000	1	0.9999986	0.974	4.1659	327			186071796		24	1	15	1000		0.20178188		0.31892928	715000	19.4475837	74.0451884	19.4475837	32.7442789	1.3986e-6				0.974		3343.18241	1.39274e-5	plastic	1	20_minus_Rif50	_20_minus	0.8887	21.883181857	0.0445090667
Nc	yes	14_02	97640400	113800000			14	R	Escherichia coli	B	0_minus		_Rif50	Rif50	Glc100	1	0.99990933	0.488	4.9979	8853			12401192.2		24	1	14	100		0.19722138		0.41041179	11029.0749	13.4290242	107.230427	13.4290242	84.1007764	0.00009067				0.488		63873.1377	0.00031923	plastic	1	0_minus_Rif50	_0_minus	0.7726	17.381600004	0.0280756662
Nc	yes	14_03	260885625	304062500			14	R	Escherichia coli	B	0_minus		_Rif50	Rif50	Glc250	1	0.99995942	0.952	3.6491	10587			35097415.7		24	1	14	250		0.21776273		0.33250749	24642.0728	14.588836	98.705613	14.588836	34.9272573	4.0581e-5				0.952		82521.2802	0.00030113	plastic	1	0_minus_Rif50	_0_minus	0.7726	18.882780218	0.0504163046
Nc	yes	14_04	261690000	305000000			14	R	Escherichia coli	B	0_minus		_Rif50	Rif50	Glc500	1	0.99996184	0.855	3.2672	9987			56771630.3		24	1	14	500		0.22547932		0.34395589	26203.064	14.6774479	98.1096993	14.6774479	40.2287585	3.81635e-5				0.855		78286.916	0.00025578	plastic	1	0_minus_Rif50	_0_minus	0.7726	18.997473335	0.045005985
Nc	yes	14_05	315046875	367187500			14	R	Escherichia coli	B	0_minus		_Rif50	Rif50	Glc1000	1	0.99997092	0.636	2.0187	9160			36083346.8		24	1	17	1000		0.23812995		0.34262783	34393.7636	15.0698594	95.5549726	15.0698594	53.8723004	2.9075e-5				0.636		73601.0398	0.00014858	plastic	1	0_minus_Rif50	_0_minus	0.7726	19.505383608	0.0326063826
Nc	yes	16_02	141212500	164583333			16	R	Escherichia coli	B	0_minus		_Rif50	Rif50	Glc100	1	0.99988141	0.467	3.3071	16747			26355291.8		24	1	20	100		0.1879296		0.34816593	8432.10724	13.0416775	110.415244	13.0416775	74.5537328	0.00011859				0.467		117585.014	0.00038887	plastic	1	0_minus_Rif50	_0_minus	0.7726	16.880245276	0.0276654748
Nc	yes	16_03	375017500	437083333			16	R	Escherichia coli	B	0_minus		_Rif50	Rif50	Glc250	1	0.99995001	1.007	2.6852	18747			35903395.9		24	1	21	250		0.19583883		0.26673018	20004.134	14.2880106	100.7838	14.2880106	26.4876048	0.00004999				1.007		143305.91	0.00038481	plastic	1	0_minus_Rif50	_0_minus	0.7726	18.493412572	0.0544518215
Nc	yes	16_04	375017500	437083333			16	R	Escherichia coli	B	0_minus		_Rif50	Rif50	Glc250	1	0.99995001	0.89	2.3732	18747			35903395.9		24	1	21	250		0.2036086		0.27731195	20004.134	14.2880106	100.7838	14.2880106	31.1586464	0.00004999				0.89		143305.91	0.00034009	plastic	1	0_minus_Rif50	_0_minus	0.7726	18.493412572	0.0481252444
Nc	yes	18_01	129236250	150625000			18	R	Escherichia coli	MG1665	MG1665		_Rif50	Rif50	Glc125	1	0.999935	0.903	6.9872	8400			16557306.7		24	1	17	125		0.16104829		0.30681034	15385.2679	13.9092619	103.528139	13.9092619	33.9767814	6.49972e-5				0.903		62620.9846	0.00043755	plastic	1	MG1665_Rif50	_MG1665	0.9701558	14.337142489	0.0629832619
Nc	yes	18_02	179643750	209375000			18	R	Escherichia coli	MG1665	MG1665		_Rif50	Rif50	Glc250	1	0.99995074	0.917	5.1045	8850			33751105.3		24	1	17	250		0.17778961		0.30532705	20298.7288	14.3091018	100.635248	14.3091018	33.2962981	4.92642e-5				0.917		67744.5232	0.0003458	plastic	1	MG1665_Rif50	_MG1665	0.9701558	14.749282293	0.0621725167
Nc	yes	18_03	206992500	241250000			18	R	Escherichia coli	MG1665	MG1665		_Rif50	Rif50	Glc1000	1	0.99996481	1.218	5.8843	7283.33333			45854862.6		24	1	17	1000		0.17000346		0.27921113	28420.0229	14.7946201	97.3326784	14.7946201	22.9237384	3.51865e-5				1.218		57519.5602	0.00033846	plastic	1	MG1665_Rif50	_MG1665	0.9701558	15.249736276	0.0798702337
Nc	yes	18_04	126555000	147500000			18	R	Escherichia coli	MG1665	luxS		_Rif50	Rif50	Glc125	1	0.99993823	0.603	4.7647	7816.7			15859467.2		24	1	17	125		0.18168975		0.3484269	16190.3361	13.9828453	102.983332	13.9828453	57.7822385	6.17652e-5				0.603		58560.0212	0.00027902	non-plastic	1	luxS_Rif50	_luxS	0.9701558	14.412989452	0.0418372609
Nc	yes	18_05	193586250	225625000			18	R	Escherichia coli	MG1665	luxS		_Rif50	Rif50	Glc250	1	0.99995454	0.784	4.0499	8800			22860440.9		24	1	17	250		0.19123469		0.32077615	21998.4375	14.4251134	99.8259048	14.4251134	40.915325	4.54578e-5				0.784		67872.1301	0.00027488	non-plastic	1	luxS_Rif50	_luxS	0.9701558	14.868862749	0.0527276372
Nc	yes	18_06	219326250	255625000			18	R	Escherichia coli	MG1665	luxS		_Rif50	Rif50	Glc1000	1	0.99996938	1.753	7.9927	6716.7			19610431.1		24	1	17	1000		0.1543701		0.2489547	32653.8702	14.9949664	96.032226	14.9949664	14.201637	3.06242e-5				1.753		53717.5191	0.00042935	non-plastic	1	luxS_Rif50	_luxS	0.9701558	15.456245659	0.1134169344
Nc	yes	19_01	148756375	173750000			19	R	Escherichia coli	MG1665	MG1665		_Rif50	Rif50	Glc125	1	0.99994909	0.576	3.8721	7573.33			17405178		25	1	17	125		0.19395834		0.35349115	19642.1356	14.2616642	105.177066	13.6911976	61.3699914	0.00005091				0.576		57792.1352	0.00022378	plastic	1	MG1665_Rif50	_MG1665	0.9701558	14.112370003	0.0408152564
Nc	yes	19_02	232639688	271875000			19	R	Escherichia coli	MG1665	MG1665		_Rif50	Rif50	Glc250	1	0.99997364	0.763	3.2797	6133.33			31611377.6		25	1	17	250		0.20437317		0.32353137	37930.4044	15.2110671	98.6124107	14.6026244	42.4025388	2.63641e-5				0.763		49714.3692	0.00016305	plastic	1	MG1665_Rif50	_MG1665	0.9701558	15.051834405	0.0506914958
Nc	yes	19_03	212923938	248750000			19	R	Escherichia coli	MG1665	MG1665		_Rif50	Rif50	Glc1000	1	0.99998159	0.987	4.6355	3920			14193580		25	1	17	1000		0.18326993		0.2983333	54317.331	15.729125	95.3644912	15.09996	30.226271	0.00001841				0.987		32789.4029	0.000152	plastic	1	MG1665_Rif50	_MG1665	0.9701558	15.564469101	0.0634136631
Nc	yes	19_04	146048063	170625000			19	R	Escherichia coli	MG1665	luxS		_Rif50	Rif50	Glc125	1	0.99994267	0.545	3.7316	8373.33			10309626.6		25	1	17	125		0.19622967		0.35970521	17442.0526	14.0902822	106.456349	13.5266709	66.0009562	5.73327e-5				0.545		63179.5927	0.00023576	non-plastic	1	luxS_Rif50	_luxS	0.9701558	13.942782099	0.0390883251
Nc	yes	19_05	213917375	250000000			19	R	Escherichia coli	MG1665	luxS		_Rif50	Rif50	Glc250	1	0.99996129	1.397	6.5306	8280			42661745.5		25	1	17	250		0.16451345		0.26740822	25835.4318	14.6570634	102.339736	14.0707808	19.1416052	3.87065e-5				1.397		64821.5707	0.00042332	non-plastic	1	luxS_Rif50	_luxS	0.9701558	14.503630076	0.0963207137
Nc	yes	19_06	261575813	305625000			19	R	Escherichia coli	MG1665	luxS		_Rif50	Rif50	Glc1000	1	0.99998277	0.972	3.7159	4506.7			52939990		25	1	17	1000		0.19649046		0.29977593	58041.5409	15.8247982	94.7879386	15.1918063	30.8411447	0.00001723				0.972		37912.499	0.00014088	non-plastic	1	luxS_Rif50	_luxS	0.9701558	15.659140803	0.0620723712
Nc	yes	20_01	132709375	153125000			20	R	Escherichia coli	MG1665	MG1665		_Rif50	Rif50	Glc100	1	0.9999358	0.866	6.5255	8520			16270154.4		24	1	17	100		0.16455394		0.31088051	15576.2177	13.9270573	103.395855	13.9270573	35.898442	0.0000642				0.866		63591.3465	0.00041497	plastic	1	MG1665_Rif50	_MG1665	0.9701558	14.355485309	0.0603253726
Nc	yes	20_02	181960688	210000000			20	R	Escherichia coli	MG1665	MG1665		_Rif50	Rif50	Glc250	1	0.9999678	0.848	4.6603	5860			32026728.4		24	1	17	250		0.18296215		0.31294422	31051.3119	14.9223666	96.4994386	14.9223666	36.9037995	3.22048e-5				0.848		46653.3013	0.00021742	plastic	1	MG1665_Rif50	_MG1665	0.9701558	15.381412553	0.0551314775
Nc	yes	20_03	169791125	195625000			20	R	Escherichia coli	MG1665	MG1665		_Rif50	Rif50	Glc1000	1	0.99997487	1.155	6.8025	4266.7			25146009.6		24	1	17	1000		0.16241309		0.28392151	39794.484	15.2802809	94.2391056	15.2802809	24.5819493	0.00002513				1.155		34731.9928	0.00023626	plastic	1	MG1665_Rif50	_MG1665	0.9701558	15.750337059	0.073331764
Nc	yes	20_04	155063188	178750000			20	R	Escherichia coli	MG1665	luxS		_Rif50	Rif50	Glc100	1	0.99995692	0.718	4.6304	6680			15435097.9		24	1	17	100		0.18333349		0.32978616	23213.052	14.5026486	99.2922079	14.5026486	45.9312203	0.00004308				0.718		51780.0294	0.00023976	non-plastic	1	luxS_Rif50	_luxS	0.9701558	14.94878307	0.0480306655
Nc	yes	20_05	261130750	301250000			20	R	Escherichia coli	MG1665	luxS		_Rif50	Rif50	Glc250	1	0.99996998	0.613	2.3475	7840			33097042		24	1	17	250		0.22707581		0.34662635	33307.4936	15.0235592	95.8494577	15.0235592	56.5458978	3.00233e-5				0.613		62813.2991	0.00014745	non-plastic	1	luxS_Rif50	_luxS	0.9701558	15.485718042	0.0395848612
Nc	yes	20_06	205021125	236250000			20	R	Escherichia coli	MG1665	luxS		_Rif50	Rif50	Glc1000	1	0.99997893	0.814	3.9703	4320			26919911.7		24	1	17	1000		0.19243421		0.31700414	47458.5938	15.5343817	92.6976062	15.5343817	38.9439981	0.00002107				0.814		35714.6639	0.0001418	non-plastic	1	luxS_Rif50	_luxS	0.9701558	16.012254663	0.0508360638
Nc	yes	21_01	126743188	143125000			21	R	Escherichia coli	MG1665	MG1665		_Rif50	Rif50	Glc100	1	0.99992189	0.739	5.8189	9900			8061632.14		24	1	20	100		0.15728822		0.30129928	12802.3422	13.6441202	105.539968	13.6441202	40.7712151	0.00007811				0.739		72491.3943	0.00042182	plastic	1	MG1665_Rif50	_MG1665	0.9701558	14.063844336	0.0525460878
Nc	yes	21_02	196416875	223750000			21	R	Escherichia coli	MG1665	MG1665		_Rif50	Rif50	Glc250	1	0.99996029	0.846	4.3163	7800			40406564.6		24	1	20	250		0.17280684		0.288735	25181.6506	14.6200852	98.4946378	14.6200852	34.1294322	3.97115e-5				0.846		60919.6151	0.00026295	plastic	1	MG1665_Rif50	_MG1665	0.9701558	15.069832323	0.0561386472
Nc	yes	21_03	123680750	141250000			21	R	Escherichia coli	MG1665	luxS		_Rif50	Rif50	Glc100	1	0.99992675	0.346	2.7903	9060			22924121.7		24	1	20	100		0.19826272		0.38265917	13651.2969	13.7367504	104.828286	13.7367504	110.595134	7.32531e-5				0.346		66760.053	0.00018628	non-plastic	1	luxS_Rif50	_luxS	0.9701558	14.159324097	0.0244361947
Nc	yes	21_04	221796375	253125000			21	R	Escherichia coli	MG1665	luxS		_Rif50	Rif50	Glc250	1	0.99996646	1.518	6.8378	7440			35137580.7		24	1	20	250		0.14949354		0.24017095	29811.3407	14.8635736	96.8811428	14.8635736	15.8215385	3.35443e-5				1.518		59013.5173	0.00040352	non-plastic	1	luxS_Rif50	_luxS	0.9701558	15.320810987	0.0990809169
Nc	yes	22_01	97487375	118125000			22	R	Escherichia coli	MG1665	MG1665		_Rif50	Rif50	Glc100	1	0.99990727	1.038	10.6462	9040			15306795.3		24	1	20	100		0.13003336		0.27071912	10784.0017	13.396605	107.48992	13.396605	26.0808398	0.00009273				1.038		65075.8389	0.00069281	plastic	1	MG1665_Rif50	_MG1665	0.9701558	13.808715057	0.0751699196
Nc	yes	22_02	151320625	181250000			22	R	Escherichia coli	MG1665	MG1665		_Rif50	Rif50	Glc250	1	0.99995189	0.689	4.5532	7280			8317106.03		24	1	20	250		0.16992267		0.30802221	20785.8001	14.3433107	100.395232	14.3433107	44.7056912	0.00004811				0.689		55851.0627	0.0002543	plastic	1	MG1665_Rif50	_MG1665	0.9701558	14.784543539	0.0466027239
Nc	yes	22_03	153410500	185625000			22	R	Escherichia coli	MG1665	MG1665		_Rif50	Rif50	Glc300	1	0.99994459	0.54	3.52	8500			34289535.4		24	1	20	300		0.18427234		0.33259603	18048.2941	14.1395749	101.841817	14.1395749	61.5918568	5.54069e-5				0.54		64345.0198	0.00022649	plastic	1	MG1665_Rif50	_MG1665	0.9701558	14.57454036	0.0370509112
Nc	yes	22_04	91627187.5	111250000			22	R	Escherichia coli	MG1665	MG1665		_Rif50	Rif50	Glc350	1	0.999926	0.627	6.8429	6780			7300687.33		24	1	20	350		0.14945843		0.31730858	13514.3344	13.7222028	104.939419	13.7222028	50.607429	7.39955e-5				0.627		49910.2139	0.00034153	plastic	1	MG1665_Rif50	_MG1665	0.9701558	14.144329027	0.0443287199
Nc	yes	22_05	112935188	135000000			22	R	Escherichia coli	MG1665	luxS		_Rif50	Rif50	Glc100	1	0.99992049	0.361	3.1965	8980			14012586.3		24	1	20	100		0.18995405		0.37757769	12576.3015	13.6184201	105.739138	13.6184201	104.592157	7.95146e-5				0.361		65639.4738	0.00020982	non-plastic	1	luxS_Rif50	_luxS	0.9701558	14.03735368	0.025717098
Nc	yes	22_06	153519438	185000000			22	R	Escherichia coli	MG1665	luxS		_Rif50	Rif50	Glc250	1	0.99995414	0.458	2.9833	7040			25868691.7		24	1	20	250		0.19412951		0.35030672	21806.7383	14.4124864	99.9133642	14.4124864	76.4861828	4.58574e-5				0.458		54253.2663	0.00016185	non-plastic	1	luxS_Rif50	_luxS	0.9701558	14.855847253	0.0308296115
Nc	yes	22_07	119524938	144375000			22	R	Escherichia coli	MG1665	luxS		_Rif50	Rif50	Glc300	1	0.99993909	0.627	5.2458	7280			27705180		24	1	20	300		0.16251011		0.31730858	16418.2606	14.0030137	102.835006	14.0030137	50.607429	6.09078e-5				0.627		54612.6339	0.00028649	non-plastic	1	luxS_Rif50	_luxS	0.9701558	14.43377824	0.0434397695
Nc	yes	22_08	107854750	131250000			22	R	Escherichia coli	MG1665	luxS		_Rif50	Rif50	Glc350	1	0.99993417	0.686	6.3604	7100			21704908.4		24	1	20	350		0.15294085		0.30844589	15190.8099	13.8909112	103.664906	13.8909112	44.9629584	0.00006583				0.686		52864.5239	0.00033624	non-plastic	1	luxS_Rif50	_luxS	0.9701558	14.318227201	0.0479109593
Nc	yes	24_01	106489750	120625000			24	R	Escherichia coli	MG1665	MG1665		_Rif50	Rif50	Glc100	1	0.99992088	0.531	4.9864	8425			27676644.7		24	1	28	100		0.13955781		0.28258708	12639.7329	13.6256784	105.682812	13.6256784	53.2179055	7.91156e-5				0.531		61613.2542	0.00030723	plastic	1	MG1665_Rif50	_MG1665	0.9701558	14.044835233	0.0378074923
Nc	yes	24_02	233439063	265625000			24	R	Escherichia coli	MG1665	MG1665		_Rif50	Rif50	Glc250	1	0.99997644	0.932	3.9925	5500			18422291.8		24	1	28	250		0.1496804		0.23669608	42443.4659	15.3732549	93.6691686	15.3732549	25.3965748	0.00002356				0.932		45027.0097	0.00017977	plastic	1	MG1665_Rif50	_MG1665	0.9701558	15.846171151	0.0588154697
Nc	yes	24_03	102174125	116250000			24	R	Escherichia coli	MG1665	luxS		_Rif50	Rif50	Glc100	1	0.99991143	0.612	5.9898	9050			17558908		24	1	28	100		0.13172621		0.27022802	11289.9586	13.4627526	106.961782	13.4627526	44.1549048	8.85743e-5				0.612		65447.0257	0.00039201	non-plastic	1	luxS_Rif50	_luxS	0.9701558	13.876897474	0.0441020769
Nc	yes	24_04	214184625	243125000			24	R	Escherichia coli	MG1665	luxS		_Rif50	Rif50	Glc250	1	0.99997666	0.964	4.5008	5000			32703707.6		24	1	28	250		0.14413545		0.23419241	42836.925	15.3865673	93.588126	15.3865673	24.293818	2.33443e-5				0.964		40966.9225	0.00018438	non-plastic	1	luxS_Rif50	_luxS	0.9701558	15.859893123	0.0607822507
Nc	yes	27_01	96447166.7	110833333			27	R	Escherichia coli	MG1665	MG1665		_Rif50	Rif50	Glc100	1	0.99990399	0.714	7.403	9260			17584357.1		24	1	21	100		0.14228627		0.29724291	10415.4608	13.346439	107.893948	13.346439	41.6306597	9.60111e-5				0.714		66427.3649	0.00049176	plastic	1	MG1665_Rif50	_MG1665	0.9701558	13.757005878	0.0519008283
Nc	yes	27_02	183467167	210833333			27	R	Escherichia coli	MG1665	MG1665		_Rif50	Rif50	Glc250	1	0.99995803	0.867	4.7256	7700			25954483.9		24	1	21	250		0.16389756		0.27960854	23826.9048	14.5403039	99.0350688	14.5403039	32.2501195	0.00004197				0.867		59831.5028	0.00028274	plastic	1	MG1665_Rif50	_MG1665	0.9701558	14.987596765	0.0578478334
Nc	yes	27_04	203771833	234166667			27	R	Escherichia coli	MG1665	luxS		_Rif50	Rif50	Glc250	1	0.99996516	0.666	3.2684	7100			32292315.7		24	1	21	250		0.1840818		0.30383098	28700.2582	14.8087761	97.2396362	14.8087761	45.6202678	3.48429e-5				0.666		56122.1752	0.00018343	non-plastic	1	luxS_Rif50	_luxS	0.9701558	15.264327747	0.0436311386
Nc	yes	27_05	115008333	123333333			27	R	Escherichia coli	MG1665	MG1665		_Rif50	Rif50	Glc100	1	0.99993392	0.443	3.8519	7600			13659878.4		24	1	21	100		0.17479895		0.34546915	15132.6754	13.8853795	103.706204	13.8853795	77.9840061	6.60822e-5				0.443		56566.3661	0.00021789	plastic	1	MG1665_Rif50	_MG1665	0.9701558	14.312525325	0.0309519103
Nc	yes	27_06	192716667	206666667			27	R	Escherichia coli	MG1665	MG1665		_Rif50	Rif50	Glc250	1	0.99996451	0.937	4.8621	6840			46293561.6		24	1	21	250		0.16243399		0.27285283	28174.9513	14.7821255	97.4149489	14.7821255	29.119833	3.54925e-5				0.937		53975.8722	0.00026244	plastic	1	MG1665_Rif50	_MG1665	0.9701558	15.236857312	0.0614956208
Nc	yes	27_07	111122917	119166667			27	R	Escherichia coli	MG1665	luxS		_Rif50	Rif50	Glc100	1	0.99994349	0.433	3.8966	6280			44314194.8		24	1	21	100		0.17416481		0.34796275	17694.732	14.1110323	102.047814	14.1110323	80.3609121	5.6514e-5				0.433		47450.0091	0.00018489	non-plastic	1	luxS_Rif50	_luxS	0.9701558	14.54511975	0.0297694352
Nc	yes	27_08	191162500	205000000			27	R	Escherichia coli	MG1665	luxS		_Rif50	Rif50	Glc250	1	0.99995533	0.761	3.9809	8540			22238707.6		24	1	21	250		0.17299452		0.2913334	22384.3677	14.4502039	99.6525728	14.4502039	38.2829695	4.4674e-5				0.761		65973.931	0.00026264	non-plastic	1	luxS_Rif50	_luxS	0.9701558	14.8947251	0.0510919131
Nc	yes	27_09	92333333.3	104166667			27	R	Escherichia coli	MG1665	MG1665		_Rif50	Rif50	Glc100	1	0.99991531	0.654	7.083	7820			20590126.3		24	1	21	100		0.14428062		0.30557615	11807.3316	13.5273953	106.450648	13.5273953	46.7241815	8.46931e-5				0.654		56804.6686	0.00040235	plastic	1	MG1665_Rif50	_MG1665	0.9701558	13.943528805	0.0469034782
Nc	yes	27_10	182450667	205833333			27	R	Escherichia coli	MG1665	MG1665		_Rif50	Rif50	Glc250	1	0.99997369	0.754	4.1326	4800			18048273.6		24	1	21	250		0.17096849		0.29218268	38010.5556	15.2141125	94.648965	15.2141125	38.7510185	2.63085e-5				0.754		38914.4002	0.00016082	plastic	1	MG1665_Rif50	_MG1665	0.9701558	15.682133211	0.0480801935
Nc	yes	27_11	96765333.3	109166667			27	R	Escherichia coli	MG1665	luxS		_Rif50	Rif50	Glc100	1	0.99991547	0.533	5.5082	8180			16779281.2		24	1	21	100		0.15617387		0.32591727	11829.5029	13.5301018	106.429354	13.5301018	61.147705	8.45344e-5				0.533		59430.7824	0.00032736	non-plastic	1	luxS_Rif50	_luxS	0.9701558	13.946318544	0.0382179712
Nc	yes	27_12	176541333	199166667			27	R	Escherichia coli	MG1665	luxS		_Rif50	Rif50	Glc250	1	0.99995276	0.538	3.0474	8340			27707385.7		24	1	21	250		0.18818658		0.32496009	21168.0256	14.3695991	100.211564	14.3695991	60.4015035	4.72411e-5				0.538		64092.8227	0.00019532	non-plastic	1	luxS_Rif50	_luxS	0.9701558	14.811640656	0.0363227824
Nc	yes	28_09	89580000	100000000			28	R	Escherichia coli	MG1665	MG1665		_Rif50	Rif50	Glc80	1	0.99989925	0.609	6.7984	9025			21625964.6		24	1	21	80		0.14615656		0.31251581	9925.76177	13.2769621	108.458546	13.2769621	51.3162251	0.00010075				0.609		64428.1794	0.00043801	plastic	1	MG1665_Rif50	_MG1665	0.9701558	13.68539168	0.0445000051
Nc	yes	28_10	91259625	101875000			28	R	Escherichia coli	MG1665	MG1665		_Rif50	Rif50	Glc90	1	0.99990275	0.536	5.8734	8875			6992836.51		24	1	21	90		0.15304749		0.32534155	10282.7746	13.327942	108.043688	13.327942	60.6980505	0.00009725				0.536		63583.487	0.00037345	plastic	1	MG1665_Rif50	_MG1665	0.9701558	13.737939809	0.0390160393
Nc	yes	30_03	235467000	270000000			30	R	Escherichia coli	MG1665	MG1665		_Rif50	Rif50	Glc250	1	0.99998875	0.627	2.6628	2650			32558075.6		25	1	21	250		0.19635628		0.30966147	88855.4717	16.439173	91.2454659	15.7816061	49.3877937	1.12542e-5				0.627		23107.0418	0.00006153	plastic	1	MG1665_Rif50	_MG1665	0.9701558	16.267084193	0.0385440926
Nc	yes	30_04	221658750	254166667			30	R	Escherichia coli	MG1665	luxS		_Rif50	Rif50	Glc250	1	0.99999154	0.831	3.749	1875			28371188.2		25	1	21	250		0.17629625		0.28336886	118218	16.8510902	89.0150123	16.1770466	34.0997422	8.45895e-6				0.831		16735.4704	6.27413e-5	non-plastic	1	luxS_Rif50	_luxS	0.9701558	16.674689349	0.0498360109
Nc	yes	30_07	212531000	231666667			30	R	Escherichia coli	MG1665	MG1665		_Rif50	Rif50	Glc250	1	0.99998494	0.856	4.0276	3200			18679474.5		25	1	21	250		0.17236014		0.28073542	66415.9375	16.0192419	93.6373902	15.3784722	32.7961936	1.50566e-5				0.856		27230.9927	0.00010968	plastic	1	MG1665_Rif50	_MG1665	0.9701558	15.851548983	0.0540010318
Nc	yes	30_08	202592500	220833333			30	R	Escherichia coli	MG1665	luxS		_Rif50	Rif50	Glc250	1	0.99998618	0.684	3.3762	2800			15270875.5		25	1	21	250		0.18220973		0.30128934	72354.4643	16.1427944	92.9207151	15.4970826	44.0481495	0.00001382				0.684		24000.0822	0.00008103	non-plastic	1	luxS_Rif50	_luxS	0.9701558	15.973808163	0.0428200961
Nc	yes	30_11	219193333	254166667			30	R	Escherichia coli	MG1665	MG1665		_Rif50	Rif50	Glc250	1	0.9999878	0.755	3.4444	2675			10188858.5		25	1	21	250		0.18106548		0.29206072	81941.433	16.3223055	91.8987823	15.6694133	38.6835391	1.22038e-5				0.755		23168.7319	7.98024e-5	plastic	1	MG1665_Rif50	_MG1665	0.9701558	16.151440091	0.0467450578
Nc	yes	30_12	223505333	259166667			30	R	Escherichia coli	MG1665	luxS		_Rif50	Rif50	Glc250	1	0.99998535	1.072	4.7963	3275			31564114.9		25	1	21	250		0.16313267		0.26152613	68245.9033	16.0584548	93.408738	15.4161166	24.396094	1.46529e-5				1.072		27933.4267	0.00013398	non-plastic	1	luxS_Rif50	_luxS	0.9701558	15.890351459	0.0674623216
Nc	yes	32_01	113944333	131666667			32	R	Escherichia coli	MG1665	MG1665		_Rif50	Rif50	Glc100	1	0.99993615	0.574	5.0375	7275			17353014.4		24	1	29	100		0.13669082		0.27094419	15662.4513	13.9350224	103.336755	13.9350224	47.2028207	6.3847e-5				0.574		54327.9097	0.00027368	plastic	1	MG1665_Rif50	_MG1665	0.9701558	14.363695403	0.0399618611
Nc	yes	32_02	103845000	115000000			32	R	Escherichia coli	MG1665	MG1665		_Rif50	Rif50	Glc100	1	0.99992994	0.664	6.3941	7275			17918350.8		24	1	34	100		0.11710518		0.23900869	14274.2268	13.801125	104.33932	13.801125	35.9952841	7.00563e-5				0.664		53841.062	0.00034427	plastic	1	MG1665_Rif50	_MG1665	0.9701558	14.225678989	0.0466761552
Nc	yes	40_01	107403333	116666667			40	R	Escherichia coli	MG1665	MG1665		_Rif50	Rif50	Glc100	1	0.9999041	0.508	4.7298	10300			16165204.7		24	1	21	100		0.16385171		0.33088675	10427.5081	13.3481068	107.880467	13.3481068	65.1351863	0.0000959				0.508		73896.4753	0.00034952	plastic	1	MG1665_Rif50	_MG1665	0.9701558	13.75872495	0.036922026
Nc	yes	40_02	124085000	138333333			40	R	Escherichia coli	MG1665	MG1665		_Rif50	Rif50	Glc100	1	0.99991699	0.638	5.1416	10300			10546798		24	1	21	100		0.15959912		0.30796966	12047.0874	13.5563968	106.222916	13.5563968	48.2711059	8.30076e-5				0.638		74968.7461	0.00038546	plastic	1	MG1665_Rif50	_MG1665	0.9701558	13.97342238	0.045658106
Nc	yes	40_03	102453500	115000000			40	R	Escherichia coli	MG1665	MG1665		_Rif50	Rif50	Glc100	1	0.99989947	0.954	9.3115	10300			22706059.8		24	1	21	100		0.13236868		0.27131181	9946.94175	13.2800373	108.43343	13.2800373	28.4393934	0.00010053				0.954		73546.0525	0.00068482	plastic	1	MG1665_Rif50	_MG1665	0.9701558	13.688561479	0.0696932254
Nc	yes	40_07	125815333	136666667			40	R	Escherichia coli	MG1665	luxS		_Rif50	Rif50	Glc100	1	0.99992449	0.699	5.5558	9500			25861771.6		24	1	21	100		0.15575115		0.29923758	13243.7193	13.6930207	105.163063	13.6930207	42.8093817	7.55075e-5				0.699		69794.6322	0.00038777	non-plastic	1	luxS_Rif50	_luxS	0.9701558	14.114249193	0.0495244196
Nc	yes	40_08	114367500	127500000			40	R	Escherichia coli	MG1665	luxS		_Rif50	Rif50	Glc100	1	0.99991693	0.863	7.5459	9500			32676952		24	1	21	100		0.14143193		0.28001612	12038.6842	13.5553901	106.230805	13.5553901	32.4468279	8.30656e-5				0.863		69141.1511	0.00052173	non-plastic	1	luxS_Rif50	_luxS	0.9701558	13.972384743	0.0617646891
Nc	yes	40_09	114332167	128333333			40	R	Escherichia coli	MG1665	luxS		_Rif50	Rif50	Glc100	1	0.99991691	0.834	7.2945	9500			13547832.8		24	1	20	100		0.14647972		0.29003725	12034.9649	13.5549443	106.234298	13.5549443	34.7766492	8.30912e-5				0.834		69139.0345	0.00050433	non-plastic	1	luxS_Rif50	_luxS	0.9701558	13.971925247	0.0596911296
2b	no	BB101_01	7906111.11	9333333.3	0.84708333	1	BB101	R	Saccharomyces cerevisiae	Sigma_1278b	Sigma_1278b	included	included_HygB300	HygB300	1%YP_Glc25	1	0.9993739	0.4653532	58.8599368	4950	38390.433	654135.9	5295682.45		72	1	17	25	1	0.08230352	0.08273801	0.37805943	1597.19416	10.641324	405.964521	3.547108	81.2413949	0.0006261	692526.33	0.00485579	0.05868877	0.4653532		28821.8373	0.00169645	slightly	1	Sigma_1278b_HygB300	included_Sigma_1278b	0.4	8.8677699916	0.0524769136
2b	no	BB101_02	9741458.33	11500000	0.84708333	1	BB101	R	Saccharomyces cerevisiae	Sigma_1278b	Sigma_1278b	included	included_HygB300	HygB300	1%YP_Glc100	1	0.99937894	0.6243899	64.0961424	6050	188075.67	1464064.67	733595.686		72	1	16	100	1	0.08258935	0.15029215	0.35522825	1610.1584	10.6529869	405.52007	3.55099564	56.892056	0.00062106	1652140.3	0.01930673	0.12846131	0.6243899		35261.8816	0.00226015	slightly	1	Sigma_1278b_HygB300	included_Sigma_1278b	0.4	8.8774890893	0.0703340656
2b	no	BB101_03	11294444.4	13333333	0.84708333	1	BB101	R	Saccharomyces cerevisiae	Sigma_1278b	Sigma_1278b	included	included_HygB300	HygB300	1%YP_Glc175	1	0.99941121	0.5421039	47.9973942	6650	2278136.7	2646716.67	2173447.03		72	1	16	175	1	0.09046749	0.23433793	0.37139846	1698.41269	10.7299713	402.610581	3.57665711	68.510568	0.00058879	4924853.3	0.20170418	0.86074067	0.5421039		39014.2515	0.00187258	slightly	1	Sigma_1278b_HygB300	included_Sigma_1278b	0.4	8.9416427849	0.0606268795
2b	no	BB101_04	12706250	15000000	0.84708333	1	BB101	R	Saccharomyces cerevisiae	Sigma_1278b	Sigma_1278b	included	included_HygB300	HygB300	1%YP_Glc250	1	0.99958682	1.0699832	84.2092041	5250	3193233.3	4868433.33	3197669.46		72	1	16	250	1	0.0757858	0.38315265	0.2997936	2420.2381	11.2409333	384.309727	3.74697776	28.0185333	0.00041318	8061666.7	0.25131202	0.65590573	1.0699832		32139.3511	0.00270643	slightly	1	Sigma_1278b_HygB300	included_Sigma_1278b	0.4	9.367444389	0.1142235978
2b	no	BB101_05	11153263.9	13166667	0.84708333	1	BB101	R	Saccharomyces cerevisiae	Sigma_1278b	Sigma_1278b	included	included_HygB300	HygB300	1%YP_Glc500	1	0.99937238	0.7358316	65.974553	7000	8280133.3	12301200	1603502.87		72	1	16	500	1	0.0818413	1.10292378	0.33731907	1593.32341	10.6378234	406.098111	3.54594114	45.8418838	0.00062762	20581333	0.74239553	0.6731159	0.7358316		40745.9326	0.00268819	slightly	1	Sigma_1278b_HygB300	included_Sigma_1278b	0.4	8.8648528507	0.0830055064
2a	no	BB109_16	155409115	110833333	0.93479167	10	BB109	R	Pseudomonas aeruginosa	PAO1	PAO1	included	included_Rif50	Rif50	Glc50	1	0.99996815	0.752	4.83884102	4950	40081.7667	2153901.57	29398603.4		24	1.5	17	50		0.18080819	0.01385956	0.3250147	31395.7808	14.9382831	96.3966202	14.9382831	43.2200403	3.18514e-5	2193983.33	0.00025791	0.01860891	0.50133333		39447.8897	0.00019088	non-plastic	1	PAO1_Rif50	included_PAO1	0.9701558	15.397818651	0.0325587244
2a	no	BB109_17	220844531	157500000	0.93479167	10	BB109	R	Pseudomonas aeruginosa	PAO1	PAO1	included	included_Rif50	Rif50	Glc60	1	0.99997827	0.515	2.33195723	4800	43177.3	2883116.03	49076562.5		24	1.5	16	60		0.23455469	0.01305496	0.37744773	46009.2773	15.4896372	92.9653796	15.4896372	73.2908218	2.17347e-5	2926293.33	0.00019551	0.01497591	0.34333333		39575.5853	9.22886e-5	non-plastic	1	PAO1_Rif50	included_PAO1	0.9701558	15.966133661	0.0215038494
2a	no	BB109_18	222013021	158333333	0.93479167	10	BB109	R	Pseudomonas aeruginosa	PAO1	PAO1	included	included_Rif50	Rif50	Glc70	1	0.99998176	0.392	1.7656622	4050	53184.0333	2905295.97	48615345.8		24	1.5	16	70		0.25603551	0.01308615	0.41133057	54818.0299	15.7423629	91.4729265	15.7423629	104.931268	1.82422e-5	2958480	0.00023955	0.01830589	0.26133333		33903.6101	5.98623e-5	non-plastic	1	PAO1_Rif50	included_PAO1	0.9701558	16.226633762	0.0161052093
2a	no	BB109_19	254730729	181666667	0.93479167	10	BB109	R	Pseudomonas aeruginosa	PAO1	PAO1	included	included_Rif50	Rif50	Glc80	1	0.99998381	0.735	2.88539982	4125	51199.8667	3243696.8	58061117.5		24	1.5	16	80		0.21933665	0.01273383	0.33743924	61752.904	15.9142194	90.4851169	15.9142194	45.9101008	1.61936e-5	3294896.67	0.000201	0.01578442	0.49		34885.8664	0.00010066	non-plastic	1	PAO1_Rif50	included_PAO1	0.9701558	16.403776963	0.0298711694
2a	no	BB109_20	469732813	335000000	0.93479167	10	BB109	R	Pseudomonas aeruginosa	PAO1	PAO1	included	included_Rif50	Rif50	Glc250	1	0.99999202	0.804	1.71161132	3750	61585.2667	5901204.73	25893920.1		24	1.5	16	250		0.25855532	0.0125629	0.3280352	125262.083	16.9345903	85.0330583	16.9345903	40.8003974	7.98326e-6	5962790	0.00013111	0.01043605	0.536		33627.4934	5.75572e-5	non-plastic	1	PAO1_Rif50	included_PAO1	0.9701558	17.455536786	0.0307065894
2b	no	BB87_01	4132500	9500000	0.87	100	BB87	R	Saccharomyces cerevisiae	BY4742	BY4742	included	included_HygB300	HygB300	1%YP_Glc25	1	0.9991591	4.057947	981.959347	3475			1305000	20400000	72	0.5	17	25	1	0.03391581		0.19111515	1189.20863	10.2157861	422.874945	3.40526204	4.70965127	0.0008409				8.115894		19495.9208	0.0191442	slightly	1	BY4742_HygB300	included_BY4742	0.4	8.5131551053	0.9533356199
2b	no	BB87_02	3987500	9166666.7	0.87	100	BB87	R	Saccharomyces cerevisiae	Sigma_1278b	Sigma_1278b	excluded	excluded_HygB300	HygB300	1%YP_Glc25	1	0.99837618	0.1875	47.0219436	6475			1004589.47	13400000	72	0.5	16	25	1	0.0910545		0.51889645	615.830116	9.26638861	466.201039	3.0887962	276.744772	0.00162382				0.375		33265.5921	0.00156421	slightly	1	Sigma_1278b_HygB300	excluded_Sigma_1278b	0.4	7.721990509	0.0485626083
2b	no	BB87_03	12107500	27833333	0.87	100	BB87	R	Saccharomyces cerevisiae	BY4742	BY4742	included	included_HygB300	HygB300	2%YP_Glc25	1	0.99963246	9.883477	816.310304	4450			3047588.19	24933333	72	0.5	16	25	2	0.03705456		0.14882624	2720.78652	11.409808	378.621619	3.80326935	1.50580858	0.00036754				19.766954		27617.1838	0.02254419	slightly	1	BY4742_HygB300	included_BY4742	0.4	9.508173372	2.0789433708
2b	no	BB87_04	16167500	37166667	0.87	100	BB87	R	Saccharomyces cerevisiae	Sigma_1278b	Sigma_1278b	excluded	excluded_HygB300	HygB300	2%YP_Glc25	1	0.99957167	0.2401383	14.8531498	6925			3923047.29	22633333	72	0.5	16	25	2	0.1309041		0.47998841	2334.65704	11.1889949	386.09366	3.72966497	199.879988	0.00042833				0.4802766		42213.7271	0.00062701	slightly	1	Sigma_1278b_HygB300	excluded_Sigma_1278b	0.4	9.3241624323	0.0515088195
3c	no	BB87_16	1323255.21	4250000	0.88958333	101	BB87	R	Saccharomyces cerevisiae	BY4742	PCD1_by	included	included_HygB300	HygB300	0.5%YP_Glc25	1	0.99932553	0.670858	506.975522	892.5			494259.417	8780000	72	0.35	16	25	0.5	0.04305318		0.34728614	1482.63889	10.5339515	410.102513	3.51131718	51.7674597	0.00067447				1.91673714		5148.86877	0.00261035	non-plastic	1	PCD1_by_HygB300	included_PCD1_by	0.4	8.7782929523	0.2183496442
3c	no	BB87_17	1240227.43	3983333.3	0.88958333	101	BB87	R	Saccharomyces cerevisiae	Sigma_1278b	PCD1_sigma	included	included_HygB300	HygB300	0.5%YP_Glc25	1	0.99703683	0.4158863	335.330674	3675			203176.984	7300000	72	0.35	16	25	0.5	0.04904018		0.4037375	337.476852	8.39864474	514.368703	2.79954825	97.078818	0.00296317				1.18824657		17297.0592	0.00580023	non-plastic	1	PCD1_sigma_HygB300	included_PCD1_sigma	0.4	6.9988706153	0.1697769021
3c	no	BB87_18	4068361.11	13066667	0.88958333	101	BB87	R	Saccharomyces cerevisiae	BY4742	PCD1_by	included	included_HygB300	HygB300	1%YP_Glc25	1	0.99962147	3.09826	761.549901	1540			560725.717	13566667	72	0.35	16	25	1	0.03787399		0.21447366	2641.79293	11.3673017	380.03742	3.78910056	6.92239077	0.00037853				8.85217143		9524.7206	0.00725355	non-plastic	1	PCD1_by_HygB300	included_PCD1_by	0.4	9.4727513945	0.9344878863
2b	no	BB90_01	408906.25	1000000	0.8178125	102	BB90	R	Saccharomyces cerevisiae	BY4742	BY4742	included	included_HygB300	HygB300	0.25%YP_Glc25	1	0.99535346	0.8132278	1988.78789	1900	184139	112831		4200000	72	0.5	17	25	0.25	0.0271554	0.27593366	0.31709893	215.213816	7.74962689	557.446192	2.58320896	38.9926331	0.00464654	296970	0.45032083	1.63198944	1.6264556		8332.49379	0.01657156	slightly	1	BY4742_HygB300	included_BY4742	0.4	6.4580224045	0.2518504115
2b	no	BB90_02	3578103	8750425	0.8178125	102	BB90	R	Saccharomyces cerevisiae	Sigma_1278b	Sigma_1278b	included	included_HygB300	HygB300	1.25%YP_Glc25	1	0.99894497	0.4335433	121.165685	3775	73749	4987916	144324	13175000	72	0.5	16	25	1.25	0.06757896	1.3940113	0.39848398	947.841854	9.88850256	436.871	3.29616752	91.913306	0.00105503	5061665	0.0206112	0.01478553	0.8670866		20563.2087	0.00249156	slightly	1	Sigma_1278b_HygB300	included_Sigma_1278b	0.4	8.2404187983	0.1052236083
2b	no	BB90_03	1840078	4500000	0.8178125	102	BB90	R	Saccharomyces cerevisiae	BY4742	BY4742	included	included_HygB300	HygB300	0.5%YP_Glc25	1	0.99900819	0.4506789	244.923802	1825	174826	204922	867421	6240000	72	0.5	15	25	0.5	0.05591724	0.11136593	0.40655779	1008.26192	9.97765474	432.967477	3.32588491	90.2100778	0.00099181	379748	0.0950101	0.85313436	0.9013578		10022.1129	0.00245465	slightly	1	BY4742_HygB300	included_BY4742	0.4	8.3147122862	0.1084051701
2b	no	BB90_04	4702422	11500000	0.8178125	102	BB90	R	Saccharomyces cerevisiae	Sigma_1278b	Sigma_1278b	excluded	excluded_HygB300	HygB300	1.5%YP_Glc25	1	0.99913343	0.219	46.5717454	4075	84479	2593001		13200000	72	0.5	16	25	1.5	0.09133085	0.55141818	0.49412429	1153.96859	10.1723882	424.679033	3.39079608	225.627529	0.00086657	2677480	0.017965	0.03257962	0.438		22773.9026	0.00106062	slightly	1	Sigma_1278b_HygB300	excluded_Sigma_1278b	0.4	8.4769901992	0.0516692823
2b	no	BB90_05	3748307	9166667	0.8178125	102	BB90	R	Saccharomyces cerevisiae	BY4742	BY4742	included	included_HygB300	HygB300	0.75%YP_Glc25	1	0.99961316	0.8287908	221.110704	1450	156677	475413	2464770	19570000	72	0.5	16	25	0.75	0.05591445	0.12683406	0.32491215	2585.03931	11.3359705	381.087795	3.77865683	39.2031555	0.00038684	632090	0.0417994	0.32955977	1.6575816		8945.39568	0.00197792	slightly	1	BY4742_HygB300	included_BY4742	0.4	9.4466420869	0.1754678101
2b	no	BB90_06	2448646	5500000	0.89041667	103	BB90	R	Saccharomyces cerevisiae	BY4742	BY4742	included	included_HygB300	HygB300	0.5%YP_Glc25	1	0.99933637	0.863	352.439675	1625	150540	211045		4580000	72	0.5	17	25	0.5	0.04683601	0.08618845	0.31122052	1506.85908	10.5573288	409.194417	3.5191096	36.062633	0.00066363	361585	0.06147887	0.71330759	1.726		9393.63822	0.00331069	slightly	1	BY4742_HygB300	included_BY4742	0.4	8.7977739879	0.19618599
2b	no	BB90_07	16917917	38000000	0.89041667	103	BB90	R	Saccharomyces cerevisiae	Sigma_1278b	Sigma_1278b	included	included_HygB300	HygB300	2%YP_Glc25	1	0.99980199	0.3901321	23.0602916	3350	37671	5363089	4092528	31350000	72	0.5	16	25	2	0.11396558	0.31700646	0.41194991	5050.12448	12.3021032	351.159466	4.10070108	105.592417	0.00019801	5400760	0.00222669	0.00702412	0.7802642		22283.3322	0.00051386	slightly	1	Sigma_1278b_HygB300	included_Sigma_1278b	0.4	10.251752694	0.0761103221
2b	no	BB90_08	49418125	111000000	0.89041667	103	BB90	R	Saccharomyces cerevisiae	BY4742	BY4742	included	included_HygB300	HygB300	5%YP_Glc25	1	0.99996408	17.43774	352.861222	1775	252926	8034189	3148098	65050000	72	0.5	16	25	5	0.04825928	0.16257576	0.12445338	27841.1972	14.7649336	292.585128	4.92164454	0.7137013	3.5918e-5	8287115	0.00511808	0.03148121	34.87548		13991.6423	0.00493711	slightly	1	BY4742_HygB300	included_BY4742	0.4	12.304111357	2.8344574417
2b	no	BB90_09	21592604	48500000	0.89041667	103	BB90	R	Saccharomyces cerevisiae	Sigma_1278b	Sigma_1278b	included	included_HygB300	HygB300	3%YP_Glc25	1	0.99983675	0.3409392	15.7896287	3525	176108	9436838	5402452	27900000	72	0.5	16	25	3	0.12840707	0.43704029	0.42981628	6125.56142	12.5806264	343.385129	4.19354212	126.068308	0.00016325	9612946	0.00815594	0.01866176	0.6818784		23937.9277	0.00037797	slightly	1	Sigma_1278b_HygB300	included_Sigma_1278b	0.4	10.4838553	0.0650408061
2b	no	BB90_10	36173177	81250000	0.89041667	103	BB90	R	Saccharomyces cerevisiae	Sigma_1278b	Sigma_1278b	included	included_HygB300	HygB300	5%YP_Glc25	1	0.99991707	0.9518752	26.3143931	3000	408180	16020770	9601700	12950000	72	0.5	16	25	5	0.10932392	0.44289087	0.31104512	12057.7257	13.5576702	318.638818	4.5192234	32.6770906	8.29344e-5	16428950	0.01128405	0.02547818	1.9037504		21837.4665	0.00057464	slightly	1	Sigma_1278b_HygB300	included_Sigma_1278b	0.4	11.298058492	0.1685024379
2a	no	BB93_07	133199219	152500000	0.8734375	104	BB93	R	Escherichia coli	MG1665	MG1665	included	included_Rif50	Rif50	Glc100	1	0.99997673	1.717	12.890466	3100	626248	2909172	17873485.2		24	1	16	100	0	0.13688047	0.02184076	0.25829943	42967.49	15.3909579	93.5614281	15.3909579	15.0436479	2.32734e-5	3535420	0.00470159	0.21526675	1.717		25406.2966	0.0003275	plastic	1	MG1665_Rif50	included_MG1665	0.9701558	15.864418769	0.1082296191
2b	no	BB95_01	66571.1806	166666.67	0.79885417	105	BB95	R	Saccharomyces cerevisiae	BY4742	BY4742	included	included_HygB300	HygB300	0.25%YP_Glc25	1	0.95118008	0.7459766	11205.6988	3250	220740	188539	115304.667	2176667	72	0.5	17	25	0.25	0.0157521	2.83214145	0.32583909	20.4834402	4.35638613	991.647634	1.45212871	43.6795327	0.04881992	409279	3.31584926	1.1707922	1.4919532		8933.55425	0.10010672	slightly	1	BY4742_HygB300	included_BY4742	0.4	3.6303217755	0.4109699614
2b	no	BB95_02	5925334.35	14834583	0.79885417	105	BB95	R	Saccharomyces cerevisiae	Sigma_1278b	Sigma_1278b	excluded	excluded_HygB300	HygB300	1.25%YP_Glc25	1	0.99939244	0.06762423	11.4127281	3600	87209.433	3984261	2135420.06	5843333	72	0.5	16	25	1.25	0.14223236	0.67241117	0.71547401	1645.92621	10.6846839	404.31706	3.56156131	1058.01428	0.00060756	4071470.4	0.01471806	0.02188848	0.13524846		21039.1873	0.00024011	slightly	1	Sigma_1278b_HygB300	excluded_Sigma_1278b	0.4	8.9039032847	0.0151897944
2b	no	BB95_03	1731123.64	4334016.7	0.79885417	105	BB95	R	Saccharomyces cerevisiae	BY4742	BY4742	included	included_HygB300	HygB300	0.5%YP_Glc25	1	0.9982959	0.5302624	306.311108	2950	204078	324665	1626961.97	2986667	72	0.5	16	25	0.5	0.05045856	0.18754582	0.37399129	586.821573	9.1967781	469.72972	3.0655927	70.5294751	0.0017041	528743	0.11788759	0.62858023	1.0605248		15053.5019	0.00461105	slightly	1	BY4742_HygB300	included_BY4742	0.4	7.6639817487	0.1383777826
2b	no	BB95_04	8322196.42	20835333	0.79885417	105	BB95	R	Saccharomyces cerevisiae	Sigma_1278b	Sigma_1278b	excluded	excluded_HygB300	HygB300	1.5%YP_Glc25	1	0.99962149	0.06747246	8.10753034	3150	53155.267	4968281	1099617.59	9553333	72	0.5	16	25	1.5	0.15840767	0.59699156	0.71598057	2641.96712	11.3673968	380.03424	3.78913227	1061.1449	0.00037851	5021436.3	0.00638717	0.01069893	0.13494492		19482.5327	0.00015796	slightly	1	Sigma_1278b_HygB300	excluded_Sigma_1278b	0.4	9.4728306627	0.0142454695
2b	no	BB95_05	1997321.82	5000466.7	0.79885417	105	BB95	R	Saccharomyces cerevisiae	BY4742	BY4742	included	included_HygB300	HygB300	0.75%YP_Glc25	1	0.9984329	1.3601715	680.997667	3130	245874.33	757700	199533.8	2486667	72	0.5	16	25	0.75	0.03923153	0.37935799	0.27796754	638.121987	9.31768843	463.634305	3.10589614	20.436213	0.0015671	1003574.3	0.12310201	0.3245009	2.720343		16160.4572	0.01100523	slightly	1	BY4742_HygB300	included_BY4742	0.4	7.764740362	0.3503456488
2b	no	BB95_06	936736.111	2333333.3	0.80291667	106	BB95	R	Saccharomyces cerevisiae	BY4742	BY4742	included	included_HygB300	HygB300	0.5%YP_Glc25	1	0.99685077	0.5653088	603.487784	2950	214512.33	315356	306618.867	1800000	72	0.5	17	25	0.5	0.03953676	0.33665404	0.35558351	317.537665	8.31078392	519.80656	2.77026131	62.900757	0.00314923	529868.33	0.22899974	0.68022277	1.1306176		13756.0987	0.00830164	slightly	1	BY4742_HygB300	included_BY4742	0.4	6.9256532643	0.1632506793
2b	no	BB95_07	19738368.1	49166667	0.80291667	106	BB95	R	Saccharomyces cerevisiae	Sigma_1278b	Sigma_1278b	excluded	excluded_HygB300	HygB300	2%YP_Glc25	1	0.99979355	0.21330203	10.8064673	4075	43988.6	8754611	4115355.88	18036667	72	0.5	16	25	2	0.14469906	0.44353266	0.49824469	4843.77131	12.241915	352.885965	4.08063835	233.586472	0.00020645	8798599.6	0.00222858	0.00502462	0.42660406		26983.2973	0.00029159	slightly	1	Sigma_1278b_HygB300	excluded_Sigma_1278b	0.4	10.201595865	0.0418173848
2b	no	BB95_08	30979201.4	77166667	0.80291667	106	BB95	R	Saccharomyces cerevisiae	BY4742	BY4742	included	included_HygB300	HygB300	3%YP_Glc25	1	0.99990881	21.53073	695.005973	2825	61014.767	7589039	1533094.33	64300000	72	0.5	15	25	3	0.0402591	0.24497207	0.12027544	10966.089	13.4207615	321.889336	4.47358716	0.55862221	0.00009119	7650053.8	0.00196954	0.00803985	43.06146		20370.3073	0.01415749	slightly	1	BY4742_HygB300	included_BY4742	0.4	11.183967888	3.8502846601
2b	no	BB95_09	29908645.8	74500000	0.80291667	106	BB95	R	Saccharomyces cerevisiae	Sigma_1278b	Sigma_1278b	excluded	excluded_HygB300	HygB300	3%YP_Glc25	1	0.99987127	0.1988031	6.64701108	3850	73453.067	13756047	2781384.92	23566667	72	0.5	16	25	3	0.16863541	0.45993547	0.50941626	7768.47943	12.9234165	334.27693	4.30780551	256.241609	0.00012873	13829500	0.00245591	0.00533969	0.3976062		26804.3381	0.00017817	slightly	1	Sigma_1278b_HygB300	excluded_Sigma_1278b	0.4	10.76951377	0.0369196055
2b	no	BB95_10	46502256.9	115833330	0.80291667	106	BB95	R	Saccharomyces cerevisiae	Sigma_1278b	Sigma_1278b	included	included_HygB300	HygB300	5%YP_Glc25	1	0.99991345	0.322735	6.94020079	4025	181168.33	24992332	15387345.1	12316667	72	0.5	16	25	5	0.16635808	0.53744342	0.43731018	11553.3558	13.4960243	320.094266	4.49867478	135.501318	8.65549e-5	25173500	0.0038959	0.00724896	0.64547		29174.588	0.00020248	slightly	1	Sigma_1278b_HygB300	included_Sigma_1278b	0.4	11.246686944	0.0573920127
2b	no	BB95_11	1043194.44	3333333.3	0.89416667	107	BB95	R	Saccharomyces cerevisiae	BY4742	BY4742	included	included_HygB300	HygB300	0.5%YP_Glc25	1	0.99776887	0.3997594	383.206989	2327.5	199260.33	975816	239025.875	4016667	72	0.35	17	25	0.5	0.04561736	0.93541143	0.396593	448.203841	8.8080112	490.462591	2.93600373	99.2079231	0.00223113	1175076.3	0.19100977	0.20419867	1.14216971		11427.375	0.00437905	slightly	1	BY4742_HygB300	included_BY4742	0.4	7.3400093353	0.155608755
2b	no	BB95_12	1982069.44	6333333.3	0.89416667	107	BB95	R	Saccharomyces cerevisiae	BY4742	BY4742	included	included_HygB300	HygB300	1%YP_Glc25	1	0.99889636	0.9816159	495.247987	2187.5	229389.33	2212524	956103.501	2546667	72	0.35	16	25	1	0.04337175	1.11626967	0.30804524	906.088887	9.82350877	439.761403	3.27450292	31.3814433	0.00110364	2441913.3	0.11573224	0.10367767	2.80461686		11845.0172	0.00586622	slightly	1	BY4742_HygB300	included_BY4742	0.4	8.1862573122	0.3426006232
2b	no	BB95_13	8658513.89	27666667	0.89416667	107	BB95	R	Saccharomyces cerevisiae	BY4742	BY4742	included	included_HygB300	HygB300	2%YP_Glc25	1	0.9997413	5.12223	591.583044	2240	97718.867	4503591	2192570.39	10096667	72	0.35	16	25	2	0.04101013	0.52013441	0.18306128	3865.40799	11.916405	362.525443	3.97213499	3.57385899	0.0002587	4601309.9	0.01128587	0.02169799	14.6349429		14468.2874	0.00855919	slightly	1	BY4742_HygB300	included_BY4742	0.4	9.9303374839	1.4737608748
2b	no	BB95_14	48352062.5	154500000	0.89416667	107	BB95	R	Saccharomyces cerevisiae	BY4742	BY4742	included	included_HygB300	HygB300	5%YP_Glc25	1	0.99995114	15.09556	312.200953	2362.5	209051.33	10908365	16153774.2	91100000	72	0.35	16	25	5	0.05015674	0.22560289	0.13023826	20466.4815	14.3209755	301.655429	4.77365849	0.86275873	0.00004886	11117416	0.00432352	0.01916431	43.1301714		18098.366	0.00565033	slightly	1	BY4742_HygB300	included_BY4742	0.4	11.934146234	3.6140139884
2b	no	BB95_15	59983680.6	191666670	0.89416667	107	BB95	R	Saccharomyces cerevisiae	BY4742	BY4742	included	included_HygB300	HygB300	7%YP_Glc25	1	0.99996441	18.16443	302.822865	2135	607242	12439558	8025311.88	132700000	72	0.35	16	25	7	0.05064093	0.20738237	0.12286303	28095.4007	14.7780464	292.325514	4.92601545	0.67639356	3.5593e-5	13046800	0.01012345	0.0488154	51.8983714		16843.3786	0.00510056	slightly	1	BY4742_HygB300	included_BY4742	0.4	12.315038632	4.2142272533
2b	no	BB95_16	12542500	29000000	0.865	108	BB95	R	Saccharomyces cerevisiae	Sigma_1278b	Sigma_1278b	included	included_HygB300	HygB300	2%YP_Glc25	1	0.99969902	0.3787133	30.194403	3775	43290.8	5638383	1559400.93	12693333	72	0.5	17	25	2	0.10156283	0.4495422	0.40340735	3322.51656	11.6980607	369.291981	3.89935356	106.520512	0.00030098	5681673.8	0.00345153	0.00767788	0.7574266		23971.3993	0.0007238	slightly	1	Sigma_1278b_HygB300	included_Sigma_1278b	0.4	9.7483838943	0.0776976582
2b	no	BB95_17	24796666.7	57333333	0.865	108	BB95	R	Saccharomyces cerevisiae	Sigma_1278b	Sigma_1278b	included	included_HygB300	HygB300	3%YP_Glc25	1	0.99984675	0.428534	17.2819196	3800	60777.6	11949656	4200671.33	13833333	72	0.5	16	25	3	0.12480576	0.48190574	0.39994542	6525.43861	12.6718592	340.91288	4.22395305	93.3287498	0.00015325	12010434	0.00245104	0.00508614	0.857068		25978.6384	0.00044896	slightly	1	Sigma_1278b_HygB300	included_Sigma_1278b	0.4	10.559882633	0.0811626445
2b	no	BB95_18	27752083.3	64166667	0.865	108	BB95	R	Saccharomyces cerevisiae	Sigma_1278b	Sigma_1278b	included	included_HygB300	HygB300	5%YP_Glc25	1	0.99986578	0.3772524	13.5936606	3725	180112	20819488	6825876.81	9393333	72	0.5	16	25	5	0.13460932	0.7501955	0.41632934	7450.2237	12.863068	335.845227	4.28768934	110.3583	0.00013422	20999600	0.00649004	0.00865113	0.7545048		25821.756	0.00035101	slightly	1	Sigma_1278b_HygB300	included_Sigma_1278b	0.4	10.719223358	0.0703880099
2b	no	BB95_19	39790000	92000000	0.865	108	BB95	R	Saccharomyces cerevisiae	Sigma_1278b	Sigma_1278b	included	included_HygB300	HygB300	6%YP_Glc25	1	0.99990261	0.4592474	11.5417793	3875	252580	23234020	19700125.8	6333333	72	0.5	16	25	6	0.14172947	0.58391606	0.39131941	10268.3871	13.325922	324.180196	4.44197399	85.208845	9.73863e-5	23486600	0.00634783	0.01087113	0.9184948		27757.8919	0.00032038	slightly	1	Sigma_1278b_HygB300	included_Sigma_1278b	0.4	11.104934973	0.0827105068
2b	no	BB95_20	32797916.7	75833333	0.865	108	BB95	R	Saccharomyces cerevisiae	Sigma_1278b	Sigma_1278b	included	included_HygB300	HygB300	7%YP_Glc25	1	0.99988795	0.9458408	28.8384414	3675	352934.33	21368966	1839184.74	6266667	72	0.5	16	25	7	0.10621479	0.65153425	0.31166886	8924.60318	13.1235723	329.178664	4.3745241	32.9515137	0.00011205	21721900	0.01076088	0.01651621	1.8916816		25953.5503	0.00074846	slightly	1	Sigma_1278b_HygB300	included_Sigma_1278b	0.4	10.936310257	0.1729725616
2b	no	BB96_01	1399046	3500350	0.799375	109	BB96	R	Saccharomyces cerevisiae	BY4742	BY4742	included	included_HygB300	HygB300	0.25%YP_Glc25	1	0.99858832	0.3953968	282.61887	1975	262990	306799		2100000	72	0.5	17	25	0.25	0.0502092	0.21929157	0.3979662	708.377722	9.46837503	456.255692	3.15612501	100.649828	0.00141168	569789	0.18797809	0.85720618	0.7907936		10345.2572	0.00292376	slightly	1	BY4742_HygB300	included_BY4742	0.4	7.8903125248	0.1002233559
2b	no	BB96_03	732820.37	1833483.3	0.799375	109	BB96	R	Saccharomyces cerevisiae	BY4742	BY4742	included	included_HygB300	HygB300	0.5%YP_Glc25	1	0.99696379	0.604227	824.522659	2225	203495.33	240329	610591.615	5900000	72	0.5	16	25	0.5	0.03693791	0.32795076	0.35892033	329.35747	8.36351046	516.529515	2.78783682	59.4015708	0.00303621	443824.33	0.27768787	0.84673649	1.208454		10433.5796	0.00860272	slightly	1	BY4742_HygB300	included_BY4742	0.4	6.9695920499	0.1733894884
2b	no	BB96_04	12524647.5	31336100	0.799375	109	BB96	R	Saccharomyces cerevisiae	Sigma_1278b	Sigma_1278b	excluded	excluded_HygB300	HygB300	1.5%YP_Glc25	1	0.99974051	0.15819988	12.6310844	3250	48051.767	5431511.57	2727360.51	16733333	72	0.5	15	25	1.5	0.14227764	0.43366582	0.5653801	3853.73769	11.9120427	362.658204	3.97068089	357.383397	0.00025949	5479563.3	0.00383658	0.00884685	0.31639976		20984.8562	0.00026506	slightly	1	Sigma_1278b_HygB300	excluded_Sigma_1278b	0.4	9.9267022179	0.0318736024
2b	no	BB96_05	1998577.39	5000350	0.799375	109	BB96	R	Saccharomyces cerevisiae	BY4742	BY4742	included	included_HygB300	HygB300	0.75%YP_Glc25	1	0.9990118	2.547591	1274.7022	1975	217827.67	730224	1247932.62	7733333	72	0.5	16	25	0.75	0.03220122	0.36537189	0.22811048	1011.93792	9.98290507	432.739766	3.32763502	8.95396792	0.0009882	948051.67	0.10899136	0.29830253	5.095182		10851.0077	0.0138318	slightly	1	BY4742_HygB300	included_BY4742	0.4	8.3190875584	0.6124688512
S10	no	BB110_01	83794791.7	59166667	0.94416667	11	BB110	R	Escherichia coli	MN1	pgsA	included	included_Rif50	Rif50	Glc10	1	0.99997136	0.576	6.87393558	2400	587982	4582148	17465488.4		24	1.5	17	10		0.16187952	0.05468297	0.35349115	34914.4965	15.0915385	95.4177068	15.0915385	61.3699914	2.86414e-5	5170130	0.00701693	0.12832017	0.384		19310.1274	0.00013274	non-plastic	1	pgsA_Rif50	included_pgsA	0.9701558	15.555788615	0.0246853444
S10	no	BB110_02	108579167	76666667	0.94416667	11	BB110	R	Escherichia coli	MN1	pgsA	included	included_Rif50	Rif50	Glc20	1	0.9999848	0.796	7.33105645	1650	769316	4470057.33	17465488.4		24	1.5	16	20		0.16351162	0.04116865	0.32907014	65805.5556	16.0059218	89.9667024	16.0059218	41.3404703	1.51963e-5	5239373.3	0.0070853	0.17210428	0.53066667		14029.9922	0.00010285	non-plastic	1	pgsA_Rif50	included_pgsA	0.9701558	16.498300342	0.0321649295
S10	no	BB110_03	133363542	94166667	0.94416667	11	BB110	R	Escherichia coli	MN1	pgsA	included	included_Rif50	Rif50	Glc25	1	0.99998707	0.639	4.79141445	1725	825062.67	4210067.33	26809179.8		24	1.5	16	25		0.18695196	0.03156835	0.35264954	77312.1981	16.2384084	88.6786415	16.2384084	55.1877221	1.29346e-5	5035130	0.00618657	0.19597375	0.426		14868.2272	0.00007124	non-plastic	1	pgsA_Rif50	included_pgsA	0.9701558	16.737938829	0.0254511624
S10	no	BB110_04	346981250	245000000	0.94416667	11	BB110	R	Escherichia coli	MN1	pgsA	included	included_Rif50	Rif50	Glc175	1	0.99999395	2.045	5.89369022	2100	2563453.3	13140313.3	89080323.7		24	1.5	16	175		0.17514756	0.03787038	0.24445994	165229.167	17.3341089	83.0732063	17.3341089	11.9540314	6.0522e-6	15703767	0.00738787	0.19508312	1.36333333		19250.8755	0.00011346	non-plastic	1	pgsA_Rif50	included_pgsA	0.9701558	17.867345484	0.0763030711
S10	no	BB110_05	331638542	234166670	0.94416667	11	BB110	R	Escherichia coli	MN1	pgsA	included	included_Rif50	Rif50	Glc250	1	0.9999957	1.689	5.09289418	1425	3719976.7	13185456.7	20132846		24	1.5	16	250		0.18339278	0.03975852	0.25964069	232728.801	17.8282902	80.7705047	17.8282902	15.3724507	4.29685e-6	16905433	0.01121696	0.28212725	1.126		13415.1868	6.83221e-5	non-plastic	1	pgsA_Rif50	included_pgsA	0.9701558	18.376729012	0.061273146
2b	no	BB96_06	955330	2333333	0.81885417	110	BB96	R	Saccharomyces cerevisiae	BY4742	BY4742	included	included_HygB300	HygB300	0.5%YP_Glc25	1	0.99788031	0.7064205	739.451812	2025	190345.33	289681.667	236382.837	7633333	72	0.5	17	25	0.5	0.03708557	0.30322681	0.33147951	471.767901	8.88193345	486.380586	2.96064448	46.9238239	0.00211969	480027	0.19924563	0.6570845	1.412841		10016.3941	0.00740664	slightly	1	BY4742_HygB300	included_BY4742	0.4	7.4016112098	0.1908828983
2b	no	BB96_07	14944088.5	36500000	0.81885417	110	BB96	R	Saccharomyces cerevisiae	Sigma_1278b	Sigma_1278b	included	included_HygB300	HygB300	2%YP_Glc25	1	0.9997591	0.4393115	29.3970087	3600	45956.533	8015036.8	1278435.66	19100000	72	0.5	16	25	2	0.10557488	0.53633494	0.39682839	4151.13569	12.0192904	359.422217	4.00643013	90.3296162	0.0002409	8060993.3	0.00307523	0.00573379	0.878623		23437.5562	0.00068899	slightly	1	Sigma_1278b_HygB300	included_Sigma_1278b	0.4	10.016075314	0.0877212853
2b	no	BB96_08	27295138.9	66666667	0.81885417	110	BB96	R	Saccharomyces cerevisiae	BY4742	BY4742	included	included_HygB300	HygB300	3%YP_Glc25	1	0.99992673	23.33853	855.04346	2000	59826	7088920.67	8719771.65	46400000	72	0.5	16	25	3	0.0365174	0.25971367	0.11353583	13647.5695	13.7363564	314.493878	4.57878547	0.48647379	7.32731e-5	7148746.7	0.00219182	0.00843937	46.67706		14736.9247	0.01260071	slightly	1	BY4742_HygB300	included_BY4742	0.4	11.446963682	4.0776804485
2b	no	BB96_09	26817474	65500000	0.81885417	110	BB96	R	Saccharomyces cerevisiae	Sigma_1278b	Sigma_1278b	excluded	excluded_HygB300	HygB300	3%YP_Glc25	1	0.99986483	0.14548642	5.42506054	3625	70242.633	13471157.4	3097878.02	28933333	72	0.5	16	25	3	0.17977887	0.5023276	0.56206562	7397.92386	12.8529047	336.110793	4.28430158	386.335455	0.00013517	13541400	0.00261929	0.0052143	0.29097284		25110.1479	0.00013622	slightly	1	Sigma_1278b_HygB300	excluded_Sigma_1278b	0.4	10.710753948	0.02716642
2b	no	BB96_10	35483680.6	86666667	0.81885417	110	BB96	R	Saccharomyces cerevisiae	Sigma_1278b	Sigma_1278b	included	included_HygB300	HygB300	5%YP_Glc25	1	0.99989573	0.7298302	20.5680523	3700	181962.67	24436937.3	5667028.94	11296667	72	0.5	15	25	5	0.12202101	0.68868102	0.3492815	9590.18395	13.2273428	326.596209	4.40911426	47.8579126	0.00010427	24618900	0.00512807	0.00744621	1.4596604		26322.0081	0.00054139	slightly	1	Sigma_1278b_HygB300	included_Sigma_1278b	0.4	11.022785643	0.1324220979
2b	no	BB96_11	1421000	4833333	0.84	111	BB96	R	Saccharomyces cerevisiae	BY4742	BY4742	included	included_HygB300	HygB300	0.5%YP_Glc25	1	0.99899015	1.0544761	742.066221	1435	218488.33	1109778.33	169740.979	5443333	72	0.35	17	25	0.5	0.03704437	0.78098405	0.29218307	990.243902	9.9516401	434.0993	3.31721337	27.708838	0.00100985	1328266.7	0.15375674	0.19687565	3.01278886		7861.8262	0.005834	slightly	1	BY4742_HygB300	included_BY4742	0.4	8.2930334186	0.363291537
2b	no	BB96_12	1911000	6500000	1.84	112	BB96	R	Saccharomyces cerevisiae	BY4742	BY4742	included	included_HygB300	HygB300	1%YP_Glc25	1	0.99918498	0.6688747	350.012925	1557.5	206402.33	1922367.67	1109825.66	5560000	72	0.35	16	25	1	0.04838265	1.00594855	0.34761019	1226.96629	10.2608799	421.016525	3.4202933	51.9694028	0.00081502	2128770	0.1080075	0.10736881	1.91107057		8773.13521	0.00307071	slightly	1	BY4742_HygB300	included_BY4742	0.4	8.5507332498	0.2234978587
2b	no	BB96_16	15451840	35666667	0.86645833	112	BB96	R	Saccharomyces cerevisiae	Sigma_1278b	Sigma_1278b	included	included_HygB300	HygB300	2%YP_Glc25	1	0.9997654	0.3637207	23.5389895	3625	43978.933	6398447.73	3454532.9	18866667	72	0.5	17	25	2	0.1098496	0.4140897	0.40857304	4262.57655	12.05751	358.282928	4.01917001	112.331533	0.0002346	6442426.7	0.00284619	0.00687338	0.7274414		23669.5432	0.00055716	slightly	1	Sigma_1278b_HygB300	included_Sigma_1278b	0.4	10.047925024	0.0723971764
2b	no	BB96_17	22527916.7	52000000	0.86645833	112	BB96	R	Saccharomyces cerevisiae	Sigma_1278b	Sigma_1278b	included	included_HygB300	HygB300	3%YP_Glc25	1	0.99983243	0.5344176	23.7224599	3775	74438.633	11875994.7	2412117.92	19600000	72	0.5	16	25	3	0.11295378	0.52716791	0.37307286	5967.66005	12.5429496	344.416595	4.18098321	69.8092397	0.00016757	11950433	0.00330428	0.00626799	1.0688352		25564.591	0.00060646	slightly	1	Sigma_1278b_HygB300	included_Sigma_1278b	0.4	10.452458033	0.1022568277
2b	no	BB96_18	43034097.2	99333333	0.86645833	112	BB96	R	Saccharomyces cerevisiae	Sigma_1278b	Sigma_1278b	included	included_HygB300	HygB300	5%YP_Glc25	1	0.99991693	0.6049046	14.0564027	3575	174333.67	17940066.3	37019130.2	14633333	72	0.5	16	25	5	0.13319739	0.41688028	0.35879363	12037.5097	13.5552493	318.695724	4.51841645	59.3140858	8.30737e-5	18114400	0.00405106	0.00971756	1.2098092		26018.6554	0.00036573	slightly	1	Sigma_1278b_HygB300	included_Sigma_1278b	0.4	11.296041117	0.107100283
2b	no	BB96_19	32058958.3	74000000	0.86645833	112	BB96	R	Saccharomyces cerevisiae	Sigma_1278b	Sigma_1278b	included	included_HygB300	HygB300	6%YP_Glc25	1	0.99989161	1.1831982	36.9069447	3475	222614.67	23339818.7	8475694.35	12476667	72	0.5	16	25	6	0.09827364	0.72802798	0.29044438	9225.59951	13.171427	327.982687	4.39047565	24.5473992	0.00010839	23562433	0.00694391	0.00953798	2.3663964		24624.2284	0.00090881	slightly	1	Sigma_1278b_HygB300	included_Sigma_1278b	0.4	10.976189125	0.2155936248
2b	no	BB96_20	50254583.3	116000000	0.86645833	112	BB96	R	Saccharomyces cerevisiae	Sigma_1278b	Sigma_1278b	included	included_HygB300	HygB300	7%YP_Glc25	1	0.99993135	0.9682774	19.2674446	3450	352445.67	25134054.3	13261342.2	16733333	72	0.5	16	25	7	0.12060255	0.50013457	0.30937567	14566.5459	13.8303712	312.356042	4.61012373	31.9511406	0.00006865	25486500	0.0070132	0.01402264	1.9365548		25583.3035	0.00049292	slightly	1	Sigma_1278b_HygB300	included_Sigma_1278b	0.4	11.52530933	0.1680262754
2b	no	BB96_13	9163000	31166667	2.84	113	BB96	R	Saccharomyces cerevisiae	BY4742	BY4742	included	included_HygB300	HygB300	2%YP_Glc25	1	0.99984912	4.911106	535.971407	1382.5	93967.933	5022702.07	1083553.88	15500000	72	0.35	16	25	2	0.04230547	0.5481504	0.18550457	6627.8481	12.6943248	340.309553	4.23144161	3.77724633	0.00015088	5116670	0.01025515	0.01870864	14.0317314		9466.95648	0.00507402	slightly	1	BY4742_HygB300	included_BY4742	0.4	10.57860402	1.3264256231
2b	no	BB98_01	3709513.89	9333333.3	0.79489583	113	BB98	R	Saccharomyces cerevisiae	BY4742	BY4742	included	included_HygB300	HygB300	1%YP_Glc25	1	0.99963607	1.789992	482.540854	1350	242775.33	1027141.33	2106223.98	8540000	72	0.5	17	25	1	0.04242271	0.27689378	0.24732245	2747.78807	11.424055	378.149439	3.80801834	13.8169582	0.00036393	1269916.7	0.06544667	0.2363602	3.579984		8387.85076	0.00404748	slightly	1	BY4742_HygB300	included_BY4742	0.4	9.5200458499	0.3760469284
2b	no	BB98_02	1457309.03	3666666.7	0.79489583	113	BB98	R	Saccharomyces cerevisiae	BY4742	BY4742	included	included_HygB300	HygB300	1%YP_Glc50	1	0.99905648	0.7063789	484.714556	1375	261857	629833.667	1000221.99	6076667	72	0.5	16	50	1	0.04366646	0.4321895	0.3416876	1059.86111	10.0496595	429.86531	3.3498865	48.3717164	0.00094352	891690.67	0.17968529	0.4157558	1.4127578		7600.25981	0.00368396	slightly	1	BY4742_HygB300	included_BY4742	0.4	8.3747162557	0.1686932138
2b	no	BB98_03	7021579.86	17666667	0.79489583	113	BB98	R	Saccharomyces cerevisiae	BY4742	BY4742	included	included_HygB300	HygB300	1%YP_Glc100	1	0.99979349	7.205706	1026.22289	1450	425242.67	915210.667	638808.151	1250333	72	0.5	16	100	1	0.03447744	0.13034256	0.16440234	4842.46887	12.2415271	352.897149	4.08050902	2.28155766	0.00020651	1340453.3	0.06056225	0.46463911	14.411412		9601.1376	0.00985291	slightly	1	BY4742_HygB300	included_BY4742	0.4	10.201272549	1.4127072805
2b	no	BB98_04	5762994.79	14500000	0.79489583	113	BB98	R	Saccharomyces cerevisiae	BY4742	BY4742	included	included_HygB300	HygB300	1%YP_Glc175	1	0.99974406	2.4425	423.82478	1475	1202770	1236810	2291796.49	12600000	72	0.5	16	175	1	0.04555252	0.21461238	0.23115762	3907.11511	11.931888	362.055023	3.97729602	9.4639761	0.00025594	2439580	0.20870572	0.97247758	4.885		9538.51111	0.00404266	slightly	1	BY4742_HygB300	included_BY4742	0.4	9.943240038	0.491288552
2b	no	BB98_05	7948958.33	20000000	0.79489583	113	BB98	R	Saccharomyces cerevisiae	BY4742	BY4742	included	included_HygB300	HygB300	1%YP_Glc250	1	0.99980815	3.567158	448.757919	1525	1530820	1452250	2016827.9	11773333	72	0.5	16	250	1	0.04473962	0.18269689	0.20516088	5212.43169	12.3477409	349.86157	4.11591362	5.75138198	0.00019185	2983070	0.19258121	1.0541023	7.134316		10178.6789	0.00456776	slightly	1	BY4742_HygB300	included_BY4742	0.4	10.289784048	0.6933397209
2b	no	BB96_14	56007000	190500000	3.84	114	BB96	R	Saccharomyces cerevisiae	BY4742	BY4742	included	included_HygB300	HygB300	5%YP_Glc25	1	0.99997219	16.35475	292.012606	1557.5	140484.33	11718115.7	2165445.22	111300000	72	0.35	16	25	5	0.05122413	0.20922591	0.12699256	35959.5506	15.1340874	285.448332	5.04469579	0.7764873	0.00002781	11858600	0.00250834	0.01198865	46.7278571		12564.5994	0.00366902	slightly	1	BY4742_HygB300	included_BY4742	0.4	12.611739474	3.7051080256
2b	no	BB98_06	5049010.42	13000000	0.77677083	114	BB98	R	Saccharomyces cerevisiae	BY4742	BY4742	included	included_HygB300	HygB300	1%YP_Glc500	1	0.99973262	2.756362	545.921234	1350	2531223.3	2224603.33	2739425.27	4240000	72	0.5	17	500	1	0.04080522	0.44060185	0.21587667	3740.00772	11.8688255	363.978726	3.95627518	7.83194185	0.00026738	4755826.7	0.50133058	1.1378313	5.512724		8687.65685	0.00474278	slightly	1	BY4742_HygB300	included_BY4742	0.4	9.8906879435	0.5573650722
2b	no	BB98_07	2265581.6	5833333.3	0.77677083	114	BB98	R	Saccharomyces cerevisiae	BY4742	BY4742	included	included_HygB300	HygB300	1%YP_Glc2000	1	0.99935999	2.006394	885.597764	1450	4052326.7	7661873.33	1569640.97	1896667	72	0.5	16	2000	1	0.03611575	3.38185715	0.24593197	1562.47007	10.6096128	407.177912	3.53653761	12.2574115	0.00064001	11714200	1.78864743	0.52889502	4.012788		8419.82742	0.00745658	slightly	1	BY4742_HygB300	included_BY4742	0.4	8.8413440318	0.4538662884
2b	no	BB98_08	2071388.89	5333333.3	0.77677083	114	BB98	R	Saccharomyces cerevisiae	BY4742	BY4742	included	included_HygB300	HygB300	1%YP_Glc8000	1	0.99928792	2.04525	987.380984	1475	4081840	6804826.67	1170538.06	1826667	72	0.5	16	8000	1	0.03489903	3.28515167	0.24445053	1404.33145	10.4556678	413.173037	3.48522259	11.9521099	0.00071208	10886667	1.9705812	0.59984482	4.0905		8451.74158	0.00834509	slightly	1	BY4742_HygB300	included_BY4742	0.4	8.7130564716	0.4694678628
2b	no	BB98_09	4207508.68	10833333	0.77677083	114	BB98	R	Saccharomyces cerevisiae	Sigma_1278b	Sigma_1278b	excluded	excluded_HygB300	HygB300	1%YP_Glc2000	1	0.99940582	0.0625	14.854396	2500	7428690	28341776.7	4438199.19	14490000	72	0.5	16	2000	1	0.13090064	6.73599958	0.73345571	1683.00347	10.7168224	403.104561	3.57227415	1173.52913	0.00059418	35770467	1.76557925	0.26211095	0.125		14650.6177	0.00021763	slightly	1	Sigma_1278b_HygB300	excluded_Sigma_1278b	0.4	8.9306853647	0.0139966861
2b	no	BB96_15	84280000	286666670	4.84	115	BB96	R	Saccharomyces cerevisiae	BY4742	BY4742	included	included_HygB300	HygB300	7%YP_Glc25	1	0.99998194	21.3724	253.58804	1522.5	550078	14202788.7	8518815.94	114300000	72	0.35	16	25	7	0.05355198	0.16851909	0.11672727	55356.3218	15.7564605	274.173252	5.25215349	0.5461589	1.80648e-5	14752867	0.00652679	0.03873028	61.064		12755.9766	0.00323476	slightly	1	BY4742_HygB300	included_BY4742	0.4	13.130383721	4.6505876215
2b	no	BB98_11	35232656.3	49500000	0.71177083	115	BB98	R	Saccharomyces cerevisiae	Sigma_1278b	Sigma_1278b	included	included_HygB300	HygB300	1%YP_Glc175	1	0.99985383	0.3814456	10.8264786	5150	1559730	11224316.7	8138812.37	17133333	72	1	17	175	1	0.14029693	0.31857708	0.40249488	6841.29249	12.7400532	339.088066	4.2466844	105.51829	0.00014617	12784047	0.04426944	0.13895991	0.3814456		35383.358	0.00038308	slightly	1	Sigma_1278b_HygB300	included_Sigma_1278b	0.4	10.616710996	0.0359287919
2b	no	BB98_12	14828559	20833333	0.71177083	115	BB98	R	Saccharomyces cerevisiae	Sigma_1278b	Sigma_1278b	included	included_HygB300	HygB300	1%YP_Glc250	1	0.99964933	1.0734121	72.3881599	5200	2186960	5792423.33	2315535.4	15466667	72	1	16	250	1	0.0794842	0.39062618	0.29949161	2851.64596	11.4775792	376.38599	3.82585972	27.9008971	0.00035067	7979383.3	0.14748298	0.37755528	1.0734121		32447.736	0.00234883	slightly	1	Sigma_1278b_HygB300	included_Sigma_1278b	0.4	9.564649303	0.1122270212
2b	no	BB98_13	6761822.92	9500000	0.71177083	115	BB98	R	Saccharomyces cerevisiae	Sigma_1278b	Sigma_1278b	included	included_HygB300	HygB300	1%YP_Glc500	1	0.9992014	3.495859	516.99949	5400	367751.33	1663488.67	2686875.97	1301333	72	1	16	500	1	0.04278847	0.24601187	0.20646984	1252.18943	10.2902371	419.815399	3.43007904	5.90612601	0.0007986	2031240	0.05438642	0.22107234	3.495859		30496.3701	0.01576661	slightly	1	Sigma_1278b_HygB300	included_Sigma_1278b	0.4	8.5751975938	0.4076709559
2b	no	BB98_14	15243758.7	21416667	0.71177083	115	BB98	R	Saccharomyces cerevisiae	Sigma_1278b	Sigma_1278b	included	included_HygB300	HygB300	1%YP_Glc25	1	0.99964904	0.9660651	63.3744681	5350	197986	4531874	3980246.01	8353333	72	1	16	25	1	0.08288445	0.29729374	0.30959867	2849.30069	11.4763922	376.42492	3.82546405	32.0473918	0.00035096	4729860	0.012988	0.04368745	0.9660651		33380.5575	0.00211548	slightly	1	Sigma_1278b_HygB300	included_Sigma_1278b	0.4	9.563660137	0.1010141605
2b	no	BB98_15	28945347.2	40666667	0.71177083	115	BB98	R	Saccharomyces cerevisiae	Sigma_1278b	Sigma_1278b	excluded	excluded_HygB300	HygB300	1%YP_Glc100	1	0.99981517	0.29264958	10.1104187	5350	222637.67	9579689	3652524.23	13000000	72	1	16	100	1	0.14776576	0.33095782	0.45099996	5410.34527	12.4015049	348.344819	4.13383498	154.109213	0.00018483	9802326.7	0.00769166	0.02324059	0.29264958		35852.5236	0.00036248	slightly	1	Sigma_1278b_HygB300	excluded_Sigma_1278b	0.4	10.334587458	0.0283174903
2a	no	C4_01	97721354.2	104166667	0.938125	116	C4	C	Escherichia coli	MG1665	MG1665	included	included_Rif50	Rif50	Glc80	1	0.99989613	0.72	7.36788807	10150		1596966.67	3635613611		24	1	16	80		0.1632537	0.01634204	0.33963807	9627.71962	13.2329784	108.819039	13.2329784	47.1719538	0.00010387				0.72		112137.321	0.00082622	plastic	1	MG1665_Rif50	included_MG1665	0.9701558	13.640054941	0.0527857111
2a	no	C4_02	89903645.8	95833333.3	0.938125	116	C4	C	Escherichia coli	MG1665	MG1665	included	included_Rif50	Rif50	Glc80	1	0.99985262	1.11	12.3465516	13250		1618592.33	3291282413		24	1	16	80		0.13875199	0.01800363	0.2963462	6785.18082	12.7281715	113.134867	12.7281715	26.6978556	0.00014738				1.11		143041.864	0.00176607	plastic	1	MG1665_Rif50	included_MG1665	0.9701558	13.119719067	0.0846054702
2a	no	C4_03	240003646	255833333	0.938125	116	C4	C	Escherichia coli	MG1665	MG1665	included	included_Rif50	Rif50	Glc250	1	0.99994646	1.417	5.90407698	12850		4751952.33	5523585589		24	1	15	250		0.18079132	0.0197995	0.28340595	18677.3265	14.1890003	101.487065	14.1890003	20.0004196	0.00005354				1.417		148109.469	0.00087445	plastic	1	MG1665_Rif50	included_MG1665	0.9701558	14.625486279	0.0968856675
2a	no	C6_01	231928906	255833333	0.9065625	117	C6	C	Escherichia coli	MG1665	MG1665	included	included_Rif50	Rif50	Glc250	1	0.99994654	2.145	9.24852376	12400		2654302	45297438.5		24	1	15	250		0.1569559	0.01144446	0.24870863	18703.9441	14.1910549	101.472372	14.1910549	11.5948081	5.34647e-5				2.145		90923.5951	0.00084091	plastic	1	MG1665_Rif50	included_MG1665	0.9701558	14.62760404	0.1466405567
2a	no	C6_02	248798264	296666667	0.9065625	117	C6	C	Escherichia coli	MG1665	MG1665	included	included_Rif50	Rif50	Glc250	1	0.99996644	1.983	7.97031285	8350		6555730.33	103628768		24	1	15	250		0.16448478	0.02634958	0.25493755	29796.1993	14.8628407	96.8859204	14.8628407	12.8561547	3.35613e-5				1.983		63701.6393	0.00050772	plastic	1	MG1665_Rif50	included_MG1665	0.9701558	15.320055495	0.1294381734
2a	no	C7_01	105346094	117500000	0.8965625	118	C7	C	Escherichia coli	MG1665	MG1665	included	included_Rif50	Rif50	Glc80	1	0.99991552	2.263	21.4815748	8900		2026838.33	10271413.8		24	1	15	80		0.12036207	0.01923981	0.2445484	11836.6398	13.530972	106.42251	13.530972	10.8063809	8.44834e-5				2.263		64665.7243	0.00138912	plastic	1	MG1665_Rif50	included_MG1665	0.9701558	13.947215449	0.1622546098
2a	no	C7_02	102220660	110833333	0.8965625	118	C7	C	Escherichia coli	MG1665	MG1665	included	included_Rif50	Rif50	Glc80	1	0.99989973	1.919	18.773113	10250		2338586	16995794.4		24	1	17	80		0.11796351	0.02287782	0.24195969	9972.74729	13.2837753	108.402918	13.2837753	12.6086339	0.00010027				1.919		73208.1826	0.00137435	plastic	1	MG1665_Rif50	included_MG1665	0.9701558	13.692414432	0.1401505928
2a	no	C7_03	234600521	261666667	0.8965625	118	C7	C	Escherichia coli	MG1665	MG1665	included	included_Rif50	Rif50	Glc250	1	0.99994842	2.928	12.4807907	12100		6743596.33	28907479.3		24	1	16	250		0.13828015	0.02874502	0.21832638	19388.4728	14.2429115	101.102924	14.2429115	7.45650197	5.1577e-5				2.928		92222.0874	0.001151	plastic	1	MG1665_Rif50	included_MG1665	0.9701558	14.681055918	0.1994406953
2a	no	C7_04	272844618	295833333	0.8965625	118	C7	C	Escherichia coli	MG1665	MG1665	included	included_Rif50	Rif50	Glc250	1	0.99995877	3.077	11.277481	11250		7680312.33	92698724.4		24	1	15	250		0.14744962	0.02814903	0.22198841	24252.8549	14.565867	98.8612627	14.565867	7.21444292	4.12323e-5				3.077		87559.9178	0.00098746	plastic	1	MG1665_Rif50	included_MG1665	0.9701558	15.013946177	0.2049427888
2b	no	H17_01	11305729.2	12250000	0.92291667	119	H17	H	Saccharomyces cerevisiae	S288C	S288C	included	included_5-FOA1000	5-FOA1000	Glc500	1	0.99981868	1.553	137.363984	2050			0		48	1	17	500	0	0.06302047		0.25863817	5514.98985	12.4291425	231.713491	6.21457126	16.6540998	0.00018132				1.553		13766.1909	0.00189098	plastic	1	S288C_5-FOA1000	included_S288C	0.4	15.536428145	0.0999586253
2b	no	H17_02	18381423.6	19916667	0.92291667	119	H17	H	Saccharomyces cerevisiae	S288C	S288C	included	included_5-FOA1000	5-FOA1000	Glc1000	1	0.99989119	3.078	167.451666	2000			2334054.85		48	1	16	1000	0	0.06103106		0.21491735	9190.7118	13.1659609	218.745903	6.58298044	6.98237015	0.00010881				3.078		14166.7538	0.00237225	plastic	1	S288C_5-FOA1000	included_S288C	0.4	16.457451105	0.1870277469
2b	no	H17_03	26226215.3	28416667	0.92291667	119	H17	H	Saccharomyces cerevisiae	S288C	S288C	included	included_5-FOA1000	5-FOA1000	Glc2000	1	0.9999409	2.309	88.0416779	1550			741690.501		48	1	16	2000	0	0.07473074		0.2352868	16920.1389	14.0464538	205.033957	7.0232269	10.1899869	5.91012e-5				2.309		11661.3493	0.00102668	plastic	1	S288C_5-FOA1000	included_S288C	0.4	17.55806724	0.1315065017
2b	no	H17_04	35609201.4	38583333	0.92291667	119	H17	H	Saccharomyces cerevisiae	S288C	S288C	included	included_5-FOA1000	5-FOA1000	Glc4000	1	0.99994664	1.979	55.5755232	1900			5765151.96		48	1	16	4000	0	0.08638489		0.24699927	18741.6849	14.193963	202.903163	7.09698152	12.4810142	5.3357e-5				1.979		14434.6627	0.00080221	plastic	1	S288C_5-FOA1000	included_S288C	0.4	17.742453803	0.1115403778
2b	no	H17_05	43684722.2	47333333	0.92291667	119	H17	H	Saccharomyces cerevisiae	S288C	S288C	included	included_5-FOA1000	5-FOA1000	Glc6000	1	0.99994849	4.296	98.3410168	2250			1270757.16		48	1	16	6000	0	0.07217132		0.19349104	19415.4321	14.2449162	202.177392	7.1224581	4.5039813	5.15054e-5				4.296		17150.99	0.00168665	plastic	1	S288C_5-FOA1000	included_S288C	0.4	17.806145243	0.2412650207
S10	no	BB110_06	85363281.3	68333333	0.8328125	12	BB110	R	Escherichia coli	MN1	pgsA	included	included_Rif50	Rif50	Glc5	1	0.99998331	0.588	6.88820757	1425	434910.33	3648956.33	12621643.7		24	1.5	17	5		0.16177379	0.04274621	0.35120264	59904.057	15.8703661	90.735147	15.8703661	59.7283399	1.66934e-5	4083866.7	0.00509482	0.1191876	0.392		12020.2394	8.27979e-5	non-plastic	1	pgsA_Rif50	included_pgsA	0.9701558	16.358574667	0.0239629679
S10	no	BB110_07	141578125	113333330	0.8328125	12	BB110	R	Escherichia coli	MN1	pgsA	included	included_Rif50	Rif50	Glc25	1	0.99998305	0.456	3.22083655	2400	624575.33	3720338	23440195.4		24	1.5	16	25		0.21186829	0.02627763	0.39219511	58990.8854	15.8482044	90.8620283	15.8482044	86.0076991	1.69518e-5	4344913.3	0.00441152	0.16788134	0.304		20218.0231	6.51189e-5	non-plastic	1	pgsA_Rif50	included_pgsA	0.9701558	16.335731274	0.0186095128
S10	no	BB110_08	201957031	161666670	0.8328125	12	BB110	R	Escherichia coli	MN1	pgsA	included	included_Rif50	Rif50	Glc50	1	0.99999183	0.977	4.83766271	1650	863429.67	4748010.33	50098708		24	1.5	16	50		0.18638712	0.02351	0.30850294	122398.201	16.9012228	85.2009357	16.9012228	31.576555	0.00000817	5611440	0.00427531	0.18185084	0.65133333		14768.5707	7.14454e-5	non-plastic	1	pgsA_Rif50	included_pgsA	0.9701558	17.421142898	0.0373875203
S10	no	BB110_09	298771484	239166670	0.8328125	12	BB110	R	Escherichia coli	MN1	pgsA	included	included_Rif50	Rif50	Glc100	1	0.99999197	1.499	5.01721241	2400	1067325.7	10122841	37259053		24	1.5	16	100		0.18425972	0.03388155	0.26958677	124488.118	16.9256485	85.0779808	16.9256485	17.9844413	8.0329e-6	11190167	0.00357238	0.10543736	0.99933333		21510.8664	0.00010792	non-plastic	1	pgsA_Rif50	included_pgsA	0.9701558	17.446319991	0.0572804657
S10	no	BB110_10	393503906	315000000	0.8328125	12	BB110	R	Escherichia coli	MN1	pgsA	included	included_Rif50	Rif50	Glc275	1	0.99999199	2.025	5.14607344	3150	2249256.7	16725276.7	42247795		24	1.5	16	275		0.18279367	0.04250346	0.24521793	124921.875	16.9306666	85.0527645	16.9306666	12.1095272	8.005e-6	18974533	0.00571597	0.13448248	1.35		28240.9151	0.00014533	non-plastic	1	pgsA_Rif50	included_pgsA	0.9701558	17.451492434	0.0773572808
2b	no	H17_06	12399982.6	13166667	0.94177083	120	H17	H	Saccharomyces cerevisiae	S288C	S288C	included	included_5-FOA1000	5-FOA1000	Glc500	1	0.99980645	1.455	117.338874	2400			2029911.24		48	1	16	500	0	0.0682656		0.27212864	5166.65942	12.3350161	233.481658	6.16750803	18.7029995	0.00019355				1.455		16003.6457	0.00187785	plastic	1	S288C_5-FOA1000	included_S288C	0.4	15.418770087	0.0943655033
2b	no	H17_07	16480989.6	17500000	0.94177083	120	H17	H	Saccharomyces cerevisiae	S288C	S288C	included	included_5-FOA1000	5-FOA1000	Glc1000	1	0.99988168	4.377	265.578713	1950			848900.757		48	1	17	1000	0	0.05120245		0.18661262	8451.78954	13.0450411	220.773547	6.52252056	4.26348235	0.00011832				4.377		13694.7322	0.00363703	plastic	1	S288C_5-FOA1000	included_S288C	0.4	16.306301409	0.2684238375
2b	no	H17_08	28959453.1	30750000	0.94177083	120	H17	H	Saccharomyces cerevisiae	S288C	S288C	included	included_5-FOA1000	5-FOA1000	Glc2000	1	0.99991885	4.687	161.846979	2350			2864284.17		48	1	16	2000	0	0.06168906		0.18825399	12323.1715	13.589086	211.934784	6.79454299	4.01651352	8.11479e-5				4.687		17142.9142	0.00277453	plastic	1	S288C_5-FOA1000	included_S288C	0.4	16.986357475	0.2759273144
2b	no	H17_09	34374635.4	36500000	0.94177083	120	H17	H	Saccharomyces cerevisiae	S288C	S288C	included	included_5-FOA1000	5-FOA1000	Glc4000	1	0.99994764	7.478	217.544126	1800			5660426.61		48	1	16	4000	0	0.0562016		0.16249263	19097.0197	14.2210599	202.516551	7.11052994	2.17294241	5.23642e-5				7.478		13699.3257	0.00298021	plastic	1	S288C_5-FOA1000	included_S288C	0.4	17.776324856	0.4206718802
2b	no	H17_10	53445494.8	56750000	0.94177083	120	H17	H	Saccharomyces cerevisiae	S288C	S288C	included	included_5-FOA1000	5-FOA1000	Glc6000	1	0.99995509	6.323	118.307446	2400			0		48	1	16	6000	0	0.06808905		0.17131102	22268.9562	14.4427463	199.408058	7.22137316	2.70933129	4.49056e-5				6.323		18531.7359	0.00219244	plastic	1	S288C_5-FOA1000	included_S288C	0.4	18.053432893	0.3502380981
2b	no	H17_11	11679409.7	12333333	0.94697917	121	H17	H	Saccharomyces cerevisiae	S288C	S288C	included	included_5-FOA1000	5-FOA1000	Glc500	1	0.99981592	4.422	378.615025	2150			1838904.15		48	1	16	500	0	0.04720019		0.19173712	5432.28358	12.4073431	232.120606	6.20367154	4.33598186	0.00018408				4.422		14414.295	0.00545747	plastic	1	S288C_5-FOA1000	included_S288C	0.4	15.509178849	0.2851214783
2b	no	H17_12	16493220.5	17416667	0.94697917	121	H17	H	Saccharomyces cerevisiae	S288C	S288C	included	included_5-FOA1000	5-FOA1000	Glc1000	1	0.99989693	2.486	150.728598	1700			3849075.23		48	1	16	1000	0	0.06308767		0.22987579	9701.89441	13.2440508	217.456128	6.62202538	9.24681394	0.00010307				2.486		12108.092	0.00182504	plastic	1	S288C_5-FOA1000	included_S288C	0.4	16.555063454	0.1501655374
2b	no	H17_13	27935885.4	29500000	0.94697917	121	H17	H	Saccharomyces cerevisiae	S288C	S288C	included	included_5-FOA1000	5-FOA1000	Glc2000	1	0.99991588	4.323	154.747198	2350			3104878.83		48	1	17	2000	0	0.06069885		0.18734378	11887.6108	13.5371712	212.74755	6.76858558	4.3336521	8.41212e-5				4.323		17081.9387	0.00264338	plastic	1	S288C_5-FOA1000	included_S288C	0.4	16.921463961	0.2554743496
2b	no	H17_14	42692977.4	45083333	0.94697917	121	H17	H	Saccharomyces cerevisiae	S288C	S288C	included	included_5-FOA1000	5-FOA1000	Glc4000	1	0.99994964	10.07	235.870174	2150			8154245.83		48	1	16	4000	0	0.05478783		0.14795233	19857.1988	14.2773745	201.71776	7.13868725	1.46923865	0.00005036				10.07		16423.6093	0.00387384	plastic	1	S288C_5-FOA1000	included_S288C	0.4	17.846718124	0.5642494004
2b	no	H17_15	53267578.1	56250000	0.94697917	121	H17	H	Saccharomyces cerevisiae	S288C	S288C	included	included_5-FOA1000	5-FOA1000	Glc6000	1	0.99996245	6.997	131.3557	2000			3185075.42		48	1	16	6000	0	0.06588168		0.16593151	26633.7891	14.7009701	195.905439	7.35048503	2.37146644	3.75463e-5				6.997		15701.2813	0.00206245	plastic	1	S288C_5-FOA1000	included_S288C	0.4	18.376212584	0.3807639887
2b	no	H21_01	6902973.09	15416667	0.89552083	122	H21	H	Saccharomyces cerevisiae	S288C	S288C	excluded	excluded_5-FOA1000	5-FOA1000	Glc500	1	0.99986962	0.12454456	18.0421622	900	1481034	1234608.67	1836284.83	6080000	48	0.5	17	500	0	0.11944851	0.17885173	0.57264349	7669.9701	12.9050052	223.169224	6.45250262	459.790046	0.00013038	2715642.7	0.21455016	1.1995979	0.24908912		6275.97237	0.00011323	plastic	1	S288C_5-FOA1000	excluded_S288C	0.4	16.131256548	0.015441396
2b	no	H21_02	9328342.01	20833333	0.89552083	122	H21	H	Saccharomyces cerevisiae	S288C	S288C	excluded	excluded_5-FOA1000	5-FOA1000	Glc1000	1	0.99993032	0.2076835	22.2637099	650	1838506	2007964.67	1209460.74	12796667	48	0.5	16	1000	0	0.11523459	0.21525419	0.50245187	14351.2954	13.8088933	208.561246	6.90444667	241.931532	0.00006968	3846470.7	0.19708819	0.91560675	0.415367		4826.28812	0.00010745	plastic	1	S288C_5-FOA1000	excluded_S288C	0.4	17.261116682	0.0240637386
2b	no	H21_03	16119375	36000000	0.89552083	122	H21	H	Saccharomyces cerevisiae	S288C	S288C	excluded	excluded_5-FOA1000	5-FOA1000	Glc2000	1	0.99994882	0.1875	11.6319646	825	2108312	3074256	2707702.65	18033333	48	0.5	16	2000	0	0.14138241	0.19071806	0.51889645	19538.6364	14.2540422	202.04795	7.12702108	276.744772	0.00005118	5182568	0.13079366	0.68579585	0.375		6309.24637	7.33889e-5	plastic	1	S288C_5-FOA1000	excluded_S288C	0.4	17.817552703	0.0210466615
2b	no	H21_04	24440256.1	54583333	0.89552083	122	H21	H	Saccharomyces cerevisiae	S288C	S288C	included	included_5-FOA1000	5-FOA1000	Glc4000	1	0.99996931	0.3302142	13.5110777	750	3984480	5550013.33	3881425.71	41833333	48	0.5	16	4000	0	0.13486795	0.22708491	0.43416563	32587.0081	14.9920093	192.102336	7.49600464	131.479999	3.06871e-5	9534493.3	0.16302939	0.7179226	0.6604284		6012.35719	8.12334e-5	plastic	1	S288C_5-FOA1000	included_S288C	0.4	18.7400116	0.0352416217
2b	no	H21_06	5066302.08	11000000	0.92114583	123	H21	H	Saccharomyces cerevisiae	S288C	S288C	included	included_5-FOA1000	5-FOA1000	Glc500	1	0.99980755	0.3974129	78.4424011	975	1505050	1187860	1202130.6	4303333	48	0.5	16	500	0	0.07749837	0.23446292	0.4095575	5196.20726	12.3432433	233.326034	6.17162163	103.055914	0.00019245	2692910	0.29707072	1.2670264	0.7948258		6505.48893	0.00051031	plastic	1	S288C_5-FOA1000	included_S288C	0.4	15.429054077	0.0515148755
2b	no	H21_07	8981171.88	19500000	0.92114583	123	H21	H	Saccharomyces cerevisiae	S288C	S288C	excluded	excluded_5-FOA1000	5-FOA1000	Glc1000	1	0.99992484	0.06307917	7.0234899	675	1444899	1612163.67	3628382.21	11803333	48	0.5	17	1000	0	0.16078571	0.17950482	0.70949207	13305.4398	13.6997286	210.223143	6.84986429	1124.76444	7.51572e-5	3057062.7	0.1608809	0.89624833	0.12615834		4961.35527	3.4846e-5	plastic	1	S288C_5-FOA1000	excluded_S288C	0.4	17.124660725	0.0073670563
2b	no	H21_08	12896041.7	28000000	0.92114583	123	H21	H	Saccharomyces cerevisiae	S288C	S288C	included	included_5-FOA1000	5-FOA1000	Glc2000	1	0.9999244	0.3846476	29.8267956	975	1947591	10732196.3	6372530.22	13200000	48	0.5	16	2000	0	0.1050933	0.83220856	0.41379119	13226.7094	13.6911666	210.35461	6.84558328	107.5767	7.56046e-5	12679787	0.15102239	0.1814718	0.7692952		7162.2298	0.00021363	plastic	1	S288C_5-FOA1000	included_S288C	0.4	17.113958212	0.044951331
2b	no	H21_09	18000724.8	39083333	0.92114583	123	H21	H	Saccharomyces cerevisiae	S288C	S288C	included	included_5-FOA1000	5-FOA1000	Glc4000	1	0.99996389	0.3700783	20.5590777	650	4054680	5190720	7666614	21966667	48	0.5	16	4000	0	0.11816258	0.28836172	0.41885491	27693.4228	14.7572558	195.158236	7.37862788	113.180077	0.00003611	9245400	0.22525093	0.78114019	0.7401566		5121.20524	0.00010529	plastic	1	S288C_5-FOA1000	included_S288C	0.4	18.446569693	0.040124349
2b	no	H21_10	31856293.4	69166667	0.92114583	123	H21	H	Saccharomyces cerevisiae	S288C	S288C	included	included_5-FOA1000	5-FOA1000	Glc8000	1	0.99998195	0.479246	15.0439976	575	12072930	12237623.3	4468882.63	29100000	48	0.5	16	8000	0	0.13037871	0.38415088	0.38610033	55402.2494	15.7576569	182.768289	7.87882847	80.5641212	0.00001805	24310553	0.378981	0.98654205	0.958492		4817.87203	0.00007248	plastic	1	S288C_5-FOA1000	included_S288C	0.4	19.697071165	0.0486616509
2b	no	H23_01	10314045.1	11166667	0.92479167	124	H23	H	Saccharomyces cerevisiae	S288C	S288C	included	included_5-FOA1000	5-FOA1000	Glc500	1	0.9998982	0.6491949	62.9428021	1050	1001292	2434629.33	1670454.62	9056667	48	1	17	500	0	0.08058303	0.2360499	0.34041875	9822.9001	13.2619333	217.162908	6.63096666	52.4370646	0.0001018	3435921.3	0.09708044	0.41127082	0.6491949		7487.91215	0.00047131	plastic	1	S288C_5-FOA1000	included_S288C	0.4	16.577416638	0.0391614034
2b	no	H23_02	15394097.2	16666667	0.92479167	124	H23	H	Saccharomyces cerevisiae	S288C	S288C	excluded	excluded_5-FOA1000	5-FOA1000	Glc1000	1	0.9999188	0.25	16.239991	1250	1260561	7064273	2218833.64	19436667	48	1	16	1000	0	0.12727455	0.45889492	0.47394178	12315.2778	13.5881615	211.949202	6.79408077	189.576712	0.0000812	8324834	0.081886	0.17844172	0.25		9117.99381	0.00014808	plastic	1	S288C_5-FOA1000	excluded_S288C	0.4	16.985201933	0.0147186946
2b	no	H23_03	20705060.8	22416667	0.92479167	124	H23	H	Saccharomyces cerevisiae	S288C	S288C	included	included_5-FOA1000	5-FOA1000	Glc2000	1	0.99996136	0.4749063	22.9367257	800	1709956	13006981.3	3473919.45	24800000	48	1	16	2000	0	0.11415862	0.628203	0.38720825	25881.326	14.6596239	196.457973	7.32981196	81.5336094	3.86379e-5	14716937	0.08258638	0.13146448	0.4749063		6263.97769	0.00014368	plastic	1	S288C_5-FOA1000	included_S288C	0.4	18.324529892	0.0259164247
2b	no	H23_04	40717387.2	44083333	0.92479167	124	H23	H	Saccharomyces cerevisiae	S288C	S288C	excluded	excluded_5-FOA1000	5-FOA1000	Glc4000	1	0.99997298	0.27586678	6.77515919	1100	3725670	27884876.7	2069633.18	42966667	48	1	16	4000	0	0.1676241	0.68483954	0.45946854	37015.8065	15.1758538	189.775154	7.58792692	166.554503	2.70155e-5	31610547	0.09150071	0.13360898	0.27586678		8896.84343	6.02775e-5	plastic	1	S288C_5-FOA1000	excluded_S288C	0.4	18.969817305	0.0145424057
2b	no	H23_05	59267274.3	64166667	0.92479167	124	H23	H	Saccharomyces cerevisiae	S288C	S288C	excluded	excluded_5-FOA1000	5-FOA1000	Glc8000	1	0.99998313	0.29263361	4.93752435	1000	8419690	75397603.3	1852096.07	59200000	48	1	16	8000	0	0.18519134	1.27216249	0.45100772	59267.2743	15.8549481	181.646763	7.92747404	154.120272	1.68727e-5	83817293	0.14206305	0.11167053	0.29263361		8427.54766	4.16112e-5	plastic	1	S288C_5-FOA1000	excluded_S288C	0.4	19.818685111	0.0147655411
2b	no	H23_06	9929192.71	10750000	0.92364583	125	H23	H	Saccharomyces cerevisiae	S288C	S288C	included	included_5-FOA1000	5-FOA1000	Glc500	1	0.99994964	0.3377663	34.0174987	500	1089506	3225508	1404579.57	7016667	48	1	16	500	0	0.10083002	0.32485098	0.43108405	19858.3854	14.2774607	201.716542	7.13873035	127.627905	5.03566e-5	4315014	0.10972755	0.33777811	0.3377663		3819.46557	0.00012993	plastic	1	S288C_5-FOA1000	included_S288C	0.4	17.846825887	0.0189258472
2b	no	H23_07	15471067.7	16750000	0.92364583	125	H23	H	Saccharomyces cerevisiae	S288C	S288C	included	included_5-FOA1000	5-FOA1000	Glc1000	1	0.99990951	0.4947544	31.9793313	1400	1245383	11886349	3417177.53	12823333	48	1	17	1000	0	0.09974193	0.76829533	0.37083343	11050.7626	13.4318583	214.415603	6.71592916	74.9530342	9.04915e-5	13131732	0.08049755	0.10477422	0.4947544		10102.7843	0.00032308	plastic	1	S288C_5-FOA1000	included_S288C	0.4	16.789822896	0.0294675175
2b	no	H23_08	27247552.1	29500000	0.92364583	125	H23	H	Saccharomyces cerevisiae	S288C	S288C	included	included_5-FOA1000	5-FOA1000	Glc2000	1	0.99996697	0.4703666	17.2627104	900	1891408	12297767.3	1199851.13	15640000	48	1	16	2000	0	0.12484949	0.45133476	0.38838157	30275.0579	14.8858421	193.472427	7.44292105	82.569971	0.00003303	14189175	0.0694157	0.15380093	0.4703666		7148.75048	0.00012341	plastic	1	S288C_5-FOA1000	included_S288C	0.4	18.607302623	0.0252786021
2b	no	H23_09	35252482.6	38166667	0.92364583	125	H23	H	Saccharomyces cerevisiae	S288C	S288C	included	included_5-FOA1000	5-FOA1000	Glc4000	1	0.99997021	0.5268786	14.945858	1050	2665277	47063374.3	1502403.95	33966667	48	1	16	4000	0	0.13064778	1.33503716	0.37474623	33573.793	15.0350479	191.552432	7.51752396	71.1257259	2.97851e-5	49728651	0.07560537	0.05663166	0.5268786		8418.52637	0.00012582	plastic	1	S288C_5-FOA1000	included_S288C	0.4	18.79380989	0.0280346882
2b	no	H23_10	59267274.3	64166667	0.92364583	125	H23	H	Saccharomyces cerevisiae	S288C	S288C	excluded	excluded_5-FOA1000	5-FOA1000	Glc8000	1	0.99998397	0.21139915	3.56687822	950	8313340	86731320	2849987.51	56200000	48	1	16	8000	0	0.20516595	1.4633931	0.49965309	62386.6045	15.9289487	180.802893	7.96447434	236.355298	0.00001603	95044660	0.14026864	0.09585165	0.21139915		8041.31632	2.86824e-5	plastic	1	S288C_5-FOA1000	excluded_S288C	0.4	19.911185838	0.010617105
2b	no	H23_11	11989296.9	14250000	0.84135417	126	H23	H	Saccharomyces cerevisiae	S288C	S288C	excluded	excluded_5-FOA1000	5-FOA1000	Glc500	1	0.9999291	0.27586769	23.009497	850	1119577	6414284.33	399950.378	6586667	48	1	16	500	0	0.11404476	0.53500088	0.45946807	14105.0551	13.7839247	208.939041	6.89196234	166.553781	7.08966e-5	7533861.3	0.09338137	0.17454434	0.27586769		6340.59352	0.00014589	plastic	1	S288C_5-FOA1000	excluded_S288C	0.4	17.229905858	0.0160109807
2b	no	H23_12	15144375	18000000	0.84135417	126	H23	H	Saccharomyces cerevisiae	S288C	S288C	included	included_5-FOA1000	5-FOA1000	Glc1000	1	0.99990756	0.4702178	31.0490066	1400	1200682	17311772.7	4232676.95	14233333	48	1	16	1000	0	0.10377221	1.14311569	0.38842028	10817.4107	13.4010676	214.908251	6.7005338	82.6043326	9.24436e-5	18512455	0.07928237	0.06935639	0.4702178		10175.4406	0.00031594	plastic	1	S288C_5-FOA1000	included_S288C	0.4	16.751334491	0.0280704681
2b	no	H23_13	19421258.7	23083333.3	0.84135417	126	H23	H	Saccharomyces cerevisiae	S288C	S288C	included	included_5-FOA1000	5-FOA1000	Glc2000	1	0.99994594	0.7754294	39.9268355	1050	1578752	27742349.3	5699975.02	20300000	48	1	17	2000	0	0.09300648	1.42845269	0.32188876	18496.4368	14.1749598	203.17518	7.08747988	41.5110341	5.40645e-5	29321101	0.08128989	0.05690765	0.7754294		8037.74014	0.00032092	plastic	1	S288C_5-FOA1000	included_S288C	0.4	17.718699695	0.0437633355
2b	no	H23_14	33163376.7	39416667	0.84135417	126	H23	H	Saccharomyces cerevisiae	S288C	S288C	included	included_5-FOA1000	5-FOA1000	Glc4000	1	0.99996382	0.3713695	11.1981811	1200	1921113	53504495.7	11161251.3	17400000	48	1	16	4000	0	0.14308518	1.61336091	0.41839562	27636.1473	14.7542689	195.197744	7.37713444	112.662894	3.61845e-5	55425609	0.05792875	0.03590564	0.3713695		9533.49889	0.00010676	plastic	1	S288C_5-FOA1000	included_S288C	0.4	18.442836106	0.0201362468
2b	no	H23_15	31761119.8	37750000	0.84135417	126	H23	H	Saccharomyces cerevisiae	S288C	S288C	excluded	excluded_5-FOA1000	5-FOA1000	Glc8000	1	0.99997953	0.23235518	7.31571121	650	2695302	48932299.3	13769759.7	30433333	48	1	16	8000	0	0.16361958	1.5406352	0.48499594	48863.2612	15.5764625	184.894355	7.78823127	208.730419	2.04653e-5	51627601	0.08486168	0.05508227	0.23235518		5431.15735	3.97328e-5	plastic	1	S288C_5-FOA1000	excluded_S288C	0.4	19.470578168	0.0119336559
2a	no	H35_01	82444704.9	85833333.3	0.96052083	127	H35	H	Escherichia coli	MG1665	MG1665	included	included_Rif50	Rif50	Glc80	1	0.99988113	1.287	15.6104628	9800	107754.667	1996872	8433095.77		24	1	15	80		0.13309584	0.02422074	0.29212802	8412.72499	13.0383575	110.443359	13.0383575	22.6983699	0.00011887	2104626.67	0.00130699	0.05396173	1.287		68792.0698	0.00107388	plastic	1	MG1665_Rif50	included_MG1665	0.9701558	13.439447012	0.0957628687
2a	no	H35_02	127269010	132500000	0.96052083	127	H35	H	Escherichia coli	MG1665	MG1665	included	included_Rif50	Rif50	Glc125	1	0.99993046	1.373	10.7881722	8850	852993	2467467	37278233		24	1	15	125		0.14952434	0.01938781	0.28623599	14380.6791	13.8118442	104.258344	13.8118442	20.8474866	6.95377e-5	3320460	0.00670228	0.34569581	1.373		65544.7871	0.00070711	plastic	1	MG1665_Rif50	included_MG1665	0.9701558	14.236727946	0.0964406994
2a	no	H35_03	220919792	230000000	0.96052083	127	H35	H	Escherichia coli	MG1665	MG1665	included	included_Rif50	Rif50	Glc250	1	0.99995043	1.41	6.38240689	10950	1649063.33	5044190	50427343.8		24	1	11	250		0.20600114	0.02283268	0.33146351	20175.3234	14.3003042	100.697159	14.3003042	23.5080504	4.95655e-5	6693253.33	0.00746453	0.32692332	1.41		83771.338	0.00053466	plastic	1	MG1665_Rif50	included_MG1665	0.9701558	14.740214079	0.095656684
2a	no	H35_04	72839496.5	75833333.3	0.96052083	127	H35	H	Escherichia coli	MG1665	MG1665	included	included_Rif50	Rif50	Glc80	1	0.99987507	1.115	15.3076291	9100	540895	1693871.67	9704746.83		24	1	14	80		0.13862006	0.02325485	0.31635921	8004.34028	12.9665668	111.05484	12.9665668	28.3730237	0.00012493	2234766.67	0.00742585	0.31932466	1.115		63551.8875	0.00097283	plastic	1	MG1665_Rif50	included_MG1665	0.9701558	13.365447884	0.0834240655
2a	no	H35_05	130470747	135833333	0.96052083	127	H35	H	Escherichia coli	MG1665	MG1665	included	included_Rif50	Rif50	Glc125	1	0.99991914	1.273	9.75697644	10550	875866.333	2654377	13225340.6		24	1	14	125		0.15974886	0.02034461	0.30342483	12366.8954	13.5941958	105.927561	13.5941958	23.8354151	8.0861e-5	3530243.33	0.00671312	0.32997059	1.273		76987.6855	0.00075117	plastic	1	MG1665_Rif50	included_MG1665	0.9701558	14.012384145	0.0908482088
2a	no	H35_06	75126562.5	77500000	0.969375	128	H35	H	Escherichia coli	MG1665	MG1665	included	included_Rif50	Rif50	Glc80	1	0.99985957	1.721	22.9080094	10550	585089.667	1768833.67	4197516.88		24	1	15	80		0.11794905	0.02354472	0.26657504	7121.00118	12.7978644	112.518773	12.7978644	15.4895434	0.00014043	2353923.33	0.00778805	0.3307771	1.721		72789.0753	0.00166745	plastic	1	MG1665_Rif50	included_MG1665	0.9701558	13.191555807	0.1304622461
2a	no	H35_07	127634375	131666667	0.969375	128	H35	H	Escherichia coli	MG1665	MG1665	included	included_Rif50	Rif50	Glc125	1	0.99991695	1.222	9.57422325	10600	1192820	3406843.33	25223937.2		24	1	15	125		0.15525402	0.02669221	0.29693612	12040.9788	13.555665	106.22865	13.555665	24.2991915	0.00008305	4599663.33	0.0093456	0.3501247	1.222		77148.4253	0.00073864	plastic	1	MG1665_Rif50	included_MG1665	0.9701558	13.972668151	0.0874564533
2a	no	H35_08	231034375	238333333	0.969375	128	H35	H	Escherichia coli	MG1665	MG1665	included	included_Rif50	Rif50	Glc250	1	0.99995931	1.284	5.55761453	9400	1633453.33	5630653.33	21855769.9		24	1	14	250		0.1907358	0.0243715	0.3026036	24578.125	14.5850872	98.730983	14.5850872	23.5672585	4.06866e-5	7264106.67	0.00707017	0.29010014	1.284		73251.4915	0.0004071	plastic	1	MG1665_Rif50	included_MG1665	0.9701558	15.033757712	0.0854077886
2a	no	H35_09	61393750	63333333.3	0.969375	128	H35	H	Escherichia coli	MG1665	MG1665	included	included_Rif50	Rif50	Glc80	1	0.99983549	0.924	15.0503919	10100	494434	1817432.67	12436115.4		24	1	15	80		0.13463653	0.02960289	0.32426777	6078.58911	12.5695208	114.56284	12.5695208	35.0939148	0.00016451	2311866.67	0.00805349	0.27205079	0.924		68532.0635	0.00103143	plastic	1	MG1665_Rif50	included_MG1665	0.9701558	12.956187847	0.0713172741
2a	no	H35_10	253653125	261666667	0.969375	128	H35	H	Escherichia coli	MG1665	MG1665	included	included_Rif50	Rif50	Glc250	1	0.99995624	1.154	4.54952014	11100	1975733.33	5247223.33	49921243.9		24	1	16	250		0.19002771	0.02068661	0.29273946	22851.6329	14.4800096	99.4474476	14.4800096	25.3673709	0.00004376	7222956.67	0.00778911	0.3765293	1.154		85916.0462	0.00039088	plastic	1	MG1665_Rif50	included_MG1665	0.9701558	14.925447683	0.0773176138
2a	no	H35_11	78480902.8	83333333.3	0.94177083	129	H35	H	Escherichia coli	MG1665	MG1665	included	included_Rif50	Rif50	Glc80	1	0.99986557	1.483	18.8963168	10550	563642.333	1522554.33	15676548.1		24	1	13	80		0.13461877	0.01940032	0.30009237	7438.94813	12.8608829	111.967429	12.8608829	20.2354934	0.00013443	2086196.67	0.0071819	0.37019522	1.483		73121.2413	0.00138172	plastic	1	MG1665_Rif50	included_MG1665	0.9701558	13.256512947	0.1118695396
2a	no	H35_12	125569444	133333333	0.94177083	129	H35	H	Escherichia coli	MG1665	MG1665	included	included_Rif50	Rif50	Glc125	1	0.99992514	2.171	17.2892379	9400	828583.667	2202226.33	27288341.4		24	1	13	125		0.13844109	0.01753792	0.26614393	13358.4515	13.7054652	105.067576	13.7054652	12.259048	7.4859e-5	3030810	0.00659861	0.37624819	2.171		69118.4168	0.001195	plastic	1	MG1665_Rif50	included_MG1665	0.9701558	14.12707646	0.1536765237
2a	no	H35_13	237797135	252500000	0.94177083	129	H35	H	Escherichia coli	MG1665	MG1665	included	included_Rif50	Rif50	Glc250	1	0.99996468	1.553	6.53077674	8400	1581696.67	5554860	10789340.3		24	1	14	250		0.18128345	0.02335966	0.28500538	28309.1828	14.7889825	97.369782	14.7889825	18.3519242	3.53242e-5	7136556.67	0.00665145	0.28474105	1.553		66314.9518	0.00043309	plastic	1	MG1665_Rif50	included_MG1665	0.9701558	15.243925236	0.1018766476
2a	no	H35_14	111835286	118750000	0.94177083	129	H35	H	Escherichia coli	MG1665	MG1665	included	included_Rif50	Rif50	Glc125	1	0.99991103	2.119	18.9475081	9950	850500	2197650	48280109.3		24	1	14	125		0.12961139	0.01965077	0.25842875	11239.7273	13.4563194	107.012918	13.4563194	12.1957879	0.00008897	3048150	0.00760493	0.3870043	2.119		71923.5773	0.00136277	plastic	1	MG1665_Rif50	included_MG1665	0.9701558	13.870266415	0.1527728406
2a	no	H35_15	240936372	255833333	0.94177083	129	H35	H	Escherichia coli	MG1665	MG1665	included	included_Rif50	Rif50	Glc250	1	0.99995642	2.206	9.15594431	10500	1594700	5646510	17671278.4		24	1	13	250		0.16913283	0.02343569	0.26480652	22946.3211	14.4859752	99.4064932	14.4859752	12.0039221	0.00004358	7241210	0.00661876	0.28242224	2.206		81303.2484	0.00074441	plastic	1	MG1665_Rif50	included_MG1665	0.9701558	14.931596811	0.1477403943
3a	no	BB110_11	25746875	55000000	0.93625	13	BB110	R	Escherichia coli	BW25113	mutT1	included	included_Nal30	Nal30	Glc50	1	0.99997864	0.454	17.6332079	550	535130.33	1698576.33	4054081.42		24	0.5	17	50		0.1203143	0.06597214	0.38101233	46812.5	15.5146062	92.8157623	15.5146062	83.9234215	2.13618e-5	2233706.7	0.02078428	0.31504638	0.908		4541.56817	8.00824e-5	non-plastic	1	mutT1_Nal30	included_mutT1	0.9701558	15.991870783	0.056778848
3a	no	BB110_12	84652604.2	180833330	0.93625	13	BB110	R	Escherichia coli	BW25113	mutT2	included	included_Nal30	Nal30	Glc175	2	0.99999262	1.951	23.047135	625	4208306.7	8167360	13962241.8		24	0.5	16	175		0.11398606	0.09648091	0.24811045	135444.167	17.0473387	84.4706627	17.0473387	12.7170913	7.38312e-6	12375667	0.04971267	0.51525911	3.902		5639.81436	0.00012998	non-plastic	1	mutT2_Nal30	included_mutT2	0.9701558	17.571753666	0.2220609322
3a	no	BB110_13	104547917	223333330	0.93625	13	BB110	R	Escherichia coli	BW25113	mutT2	included	included_Nal30	Nal30	Glc200	2	0.99999426	1.567	14.9883427	600	4585950	10000170	4430731.62		24	0.5	16	200		0.13053101	0.09565155	0.26584553	174246.528	17.4107704	82.7074258	17.4107704	16.965254	5.739e-6	14586120	0.04386458	0.4585872	3.134		5523.24787	8.27843e-5	non-plastic	1	mutT2_Nal30	included_mutT2	0.9701558	17.946365297	0.1746314615
3a	no	BB110_14	83482291.7	178333330	0.93625	13	BB110	R	Escherichia coli	BW25113	mutT2	included	included_Nal30	Nal30	Glc225	2	0.99999072	3.16	37.8523389	775	4087323.3	8845163.33	12403840.3		24	0.5	16	225		0.09749378	0.10595257	0.21314476	107719.086	16.7169144	86.1402989	16.7169144	6.74508744	9.28341e-6	12932487	0.04896036	0.46209699	6.32		6865.33792	0.00025987	non-plastic	1	mutT2_Nal30	included_mutT2	0.9701558	17.231164694	0.3667772964
3a	no	BB110_15	106498438	227500000	0.93625	13	BB110	R	Escherichia coli	BW25113	mutT2	included	included_Nal30	Nal30	Glc250	2	0.99999225	2.928	27.4933611	825	4426203.3	9492930	24576562.5		24	0.5	16	250		0.10782497	0.0891368	0.21832638	129089.015	16.9780067	84.8156102	16.9780067	7.45650197	7.74659e-6	13919133	0.0415612	0.46626314	5.856		7415.9567	0.00020389	non-plastic	1	mutT2_Nal30	included_mutT2	0.9701558	17.500288834	0.3346230485
2a	no	H35_16	63118923.6	71666666.7	0.88072917	130	H35	H	Escherichia coli	MG1665	MG1665	included	included_Rif50	Rif50	Glc80	1	0.9998384	1.976	31.3059838	10200	529451.667	1836735	11298877.7		24	1	14	80		0.1106495	0.02909959	0.26417954	6188.12977	12.5952877	114.328472	12.5952877	13.3694101	0.0001616	2366186.67	0.00838816	0.28825697	1.976		69341.9126	0.00217082	plastic	1	MG1665_Rif50	included_MG1665	0.9701558	12.982747447	0.1522019902
2a	no	H35_17	112292969	127500000	0.88072917	130	H35	H	Escherichia coli	MG1665	MG1665	included	included_Rif50	Rif50	Glc125	1	0.99990872	1.384	12.3249035	10250	808485.333	3470554.67	14438318.4		24	1	14	125		0.14841413	0.03090625	0.29553859	10955.4116	13.4193561	107.307682	13.4193561	21.3539446	0.00009128	4279040	0.00719979	0.23295565	1.384		73902.7647	0.00091084	plastic	1	MG1665_Rif50	included_MG1665	0.9701558	13.832165994	0.1000566361
2a	no	H35_18	200365885	227500000	0.88072917	130	H35	H	Escherichia coli	MG1665	MG1665	included	included_Rif50	Rif50	Glc250	1	0.99995234	1.446	7.2167974	9550	1505153.33	5643803.33	51918218.7		24	1	15	250		0.16971176	0.02816749	0.28160311	20980.721	14.3567766	100.301066	14.3567766	19.4746273	4.76628e-5	7148956.67	0.00751202	0.26669132	1.446		73330.4471	0.00052921	plastic	1	MG1665_Rif50	included_MG1665	0.9701558	14.798423754	0.0977131095
2a	no	H35_19	75595920.1	85833333.3	0.88072917	130	H35	H	Escherichia coli	MG1665	MG1665	included	included_Rif50	Rif50	Glc80	1	0.99987102	1.484	19.630689	9750	565460.667	2034186	13271958.3		24	1	13	80		0.13301166	0.02690867	0.30002865	7753.42771	12.9206185	111.449773	12.9206185	20.2175643	0.00012898	2599646.67	0.00748004	0.27797884	1.484		67867.4865	0.00133229	plastic	1	MG1665_Rif50	included_MG1665	0.9701558	13.318086163	0.1114274215
2a	no	H35_20	206971354	235000000	0.88072917	130	H35	H	Escherichia coli	MG1665	MG1665	included	included_Rif50	Rif50	Glc250	1	0.99995217	1.706	8.24268656	9900	1549486.67	6599670	15412760.4		24	1	12	250		0.1819633	0.03188688	0.29886295	20906.1974	14.3516431	100.336944	14.3516431	17.5183438	4.78327e-5	8149156.67	0.00748648	0.23478245	1.706		75992.5445	0.00062638	plastic	1	MG1665_Rif50	included_MG1665	0.9701558	14.793132252	0.1153237848
2a	no	K2_01	162052865	197500000	0.82052083	131	K2	K	Escherichia coli	MG1665	MG1665	included	included_Rif50	Rif50	Glc80	1	0.99993274	1.721	10.6199912	10900	846666.667	3686666.67	122203212		24	1	16	80		0.14549464	0.02274978	0.25811017	14867.2353	13.8598488	103.897238	13.8598488	14.9976859	6.7262e-5		0.00522463		1.721		80988.9938	0.0008601	plastic	1	MG1665_Rif50	included_MG1665	0.9701558	14.286209258	0.1204658261
2a	no	K2_02	343934983	419166667	0.82052083	131	K2	K	Escherichia coli	MG1665	MG1665	included	included_Rif50	Rif50	Glc250	1	0.99994563	2.712	7.88521126	18700	1333333.33	6800000	146151975		24	1	16	250		0.15980115	0.01977118	0.22366079	18392.2451	14.16681	101.646031	14.16681	8.24707913	0.00005437		0.0038767		2.712		141813.64	0.00111823	plastic	1	MG1665_Rif50	included_MG1665	0.9701558	14.602613286	0.1857201822
2a	no	K4_01	23969444	26666666.7	0.89885417	132	K4	K	Escherichia coli	MG1665	MG1665	included	included_Rif50	Rif50	Glc70	1	0.99928868	1.061	44.2646897	17050	203333.333	800000	4677785.39		24	1	17	70		0.09003338	0.03337583	0.29161596	1405.83249	10.457209	137.704047	10.457209	27.4850099	0.00071132		0.00848302		1.061		97709.5097	0.00432508	plastic	1	MG1665_Rif50	included_MG1665	0.9701558	10.778896534	0.0984330814
2a	no	K4_02	65915972	73333333.3	0.89885417	132	K4	K	Escherichia coli	MG1665	MG1665	included	included_Rif50	Rif50	Glc80	1	0.99976182	1.139	17.2795753	15700	400000	1333333.33	31486636.1		24	1	16	80		0.12481109	0.02022777	0.29394842	4198.46955	12.0356478	119.644578	12.0356478	25.807587	0.00023818		0.00606833		1.139		102342.106	0.00176843	plastic	1	MG1665_Rif50	included_MG1665	0.9701558	12.405891724	0.0918112156
2a	no	K4_03	143067622	159166667	0.89885417	132	K4	K	Escherichia coli	MG1665	MG1665	included	included_Rif50	Rif50	Glc250	1	0.99985986	2.254	15.7547876	20050	703333.333	2796666.67	50113303.1		24	1	16	250		0.12849645	0.01954787	0.23708038	7135.54224	12.8008074	112.492905	12.8008074	10.5182068	0.00014014		0.00491609		2.254		138363.221	0.00217988	plastic	1	MG1665_Rif50	included_MG1665	0.9701558	13.194589314	0.1708275981
2a	no	K5_01	108735417	126666667	0.8584375	133	K5	K	Escherichia coli	MG1665	MG1665	included	included_Rif50	Rif50	Glc250	1	0.99990987	1.442	13.2615484	9800	1820000	9313333.33	49608354.7		24	1	16	250		0.13566222	0.08565133	0.27289906	11095.4507	13.4376807	107.16135	13.4376807	18.9250389	9.0127e-5		0.01673788		1.442		70748.0083	0.00093823	plastic	1	MG1665_Rif50	included_MG1665	0.9701558	13.851054287	0.1041075986
2a	no	K6_01	53755382	59166666.7	0.90854167	134	K6	K	Escherichia coli	MG1665	MG1665	included	included_Rif50	Rif50	Glc60	1	0.99953028	0.627	11.6639484	25250	220000	1413333.33	20609749.2		24	1	17	60		0.1370425	0.02629194	0.34416948	2128.92602	11.0559101	130.247079	11.0559101	54.8914637	0.00046972		0.00409261		0.627		152241.994	0.00177574	plastic	1	MG1665_Rif50	included_MG1665	0.9701558	11.396015054	0.0550192323
2a	no	K6_02	179436979	197500000	0.90854167	134	K6	K	Escherichia coli	MG1665	MG1665	included	included_Rif50	Rif50	Glc250	1	0.99983532	2.696	15.0247737	29550	750000	3683333.33	50227236.9		24	1	16	250		0.13043123	0.02052717	0.22407806	6072.31739	12.5680315	114.576416	12.5680315	8.31150068	0.00016468		0.00417974		2.696		200485.188	0.00301224	plastic	1	MG1665_Rif50	included_MG1665	0.9701558	12.954652733	0.2081105573
2a	no	K7_01	43260938	45000000	0.96135417	135	K7	K	Escherichia coli	MG1665	MG1665	included	included_Rif50	Rif50	Glc60	1	0.99924643	0.932	21.5436845	32600	704468	1740548.67	16823697.9		24	1	17	60		0.1129577	0.04023372	0.30377051	1327.02264	10.3739773	138.808864	10.3739773	32.5934028	0.00075357		0.01628416		0.932		185469.457	0.0039957	plastic	1	MG1665_Rif50	included_MG1665	0.9701558	10.693104414	0.0871589731
2a	no	K7_02	163430208	170000000	0.96135417	135	K7	K	Escherichia coli	MG1665	MG1665	included	included_Rif50	Rif50	Glc250	1	0.99969804	1.778	10.8792617	49350	2507880	6091553.33	57430351.7		24	1	16	250		0.14439338	0.03727312	0.25547452	3311.65568	11.693337	123.147054	11.693337	14.3686457	0.00030196		0.01534527		1.778		313258.056	0.00340802	plastic	1	MG1665_Rif50	included_MG1665	0.9701558	12.05305062	0.1475145219
2a	no	K7_06	63520313	67500000	0.94104167	136	K7	K	Escherichia coli	MG1665	MG1665	included	included_Rif50	Rif50	Glc60	1	0.99938524	1.709	26.9047793	39050	135387.5	1718182.5	3327084.72		24	1	16	60		0.1085625	0.02704934	0.2586797	1626.64054	10.6676798	134.987179	10.6676798	15.1363195	0.00061476		0.0021314		1.709		227885.572	0.00613121	plastic	1	MG1665_Rif50	included_MG1665	0.9701558	10.995841861	0.155422388
2a	no	K7_11	79439583	85000000	0.93458333	137	K7	K	Escherichia coli	MG1665	MG1665	included	included_Rif50	Rif50	Glc60	1	0.9995141	0.984	12.386772	38600	592344	1841902.67	30373958.3		24	1	16	60		0.13860991	0.02318621	0.30780994	2058.02028	11.0070415	130.825345	11.0070415	31.281498	0.0004859		0.00745653		0.984		231792.291	0.00287116	plastic	1	MG1665_Rif50	included_MG1665	0.9701558	11.34564313	0.0867293276
2b	no	BB101_21	471666667	47166667	1	138	BB101	R	Saccharomyces cerevisiae	Sigma_1278b	Sigma_1278b	included	included_HygB300	HygB300	1%YP_Glc8000	1	0.99989293	14.459516	30.6562176	50500	15133800	66743500	13864422.2		72	10	15	8000	1	0.10760615	0.14150565	0.13634588	9339.934	13.1891966	327.540799	4.39639888	0.94294914	0.00010707	81877300	0.0320858	0.22674568	1.4459516		358297.015	0.01098403	slightly	1	Sigma_1278b_HygB300	included_Sigma_1278b	0.4	10.9909972	0.1315578172
2b	no	BB103_21	240833333	48166667	1	139	BB103	R	Saccharomyces cerevisiae	Sigma_1278b	Sigma_1278b	included	included_HygB300	HygB300	1%YP_Glc8000	1	0.99986609	1.1201513	4.65114727	32250	24619600	34957250	32627953		72	5	13	8000	1	0.20935483	0.14515121	0.32782514	7467.70025	12.8664483	335.756994	4.2888161	29.2661483	0.00013391	59576850	0.10222671	0.70427737	0.22403026		223611.95	0.00104005	slightly	1	Sigma_1278b_HygB300	included_Sigma_1278b	0.4	10.722040253	0.0208943685
2a	no	BB110_16	190735417	136666667	0.93041667	14	BB110	R	Pseudomonas aeruginosa	PAO1	PAO1	included	included_Rif50	Rif50	Glc50	1	0.99996107	0.397	2.08141732	7425	31709	2342547.67	22701261		24	1.5	17	50		0.23584599	0.01228166	0.39745926	25688.2716	14.6488222	98.3014183	14.6488222	100.115682	3.89283e-5	2374256.67	0.00016625	0.01353612	0.26466667		58097.4503	0.00012093	non-plastic	1	PAO1_Rif50	included_PAO1	0.9701558	15.099453311	0.0175282284
2a	no	BB110_17	180268229	129166667	0.93041667	14	BB110	R	Pseudomonas aeruginosa	PAO1	PAO1	excluded	excluded_Rif50	Rif50	Glc60	1	0.99996339	0.211	1.17047802	6600	34266.3	3189267.03	63317913.3		24	1.5	16	60		0.29143497	0.01769179	0.49995063	27313.368	14.7373196	97.7111197	14.7373196	236.943429	3.66121e-5	3223533.33	0.00019009	0.01074426	0.14066667		51934.1553	6.07878e-5	non-plastic	1	PAO1_Rif50	excluded_PAO1	0.9701558	15.19067309	0.0092600681
2a	no	BB110_18	268657813	192500000	0.93041667	14	BB110	R	Pseudomonas aeruginosa	PAO1	PAO1	excluded	excluded_Rif50	Rif50	Glc70	1	0.99997878	0.29	1.07944004	5700	38236.6667	3340566.67	42874317.8		24	1.5	15	70		0.30876845	0.01243428	0.46712713	47132.9496	15.5244483	92.7569191	15.5244483	161.07832	2.12166e-5	3378803.33	0.00014232	0.01144616	0.19333333		47095.208	5.08365e-5	non-plastic	1	PAO1_Rif50	excluded_PAO1	0.9701558	16.002015707	0.0120818112
2a	no	BB110_19	300059375	215000000	0.93041667	14	BB110	R	Pseudomonas aeruginosa	PAO1	PAO1	included	included_Rif50	Rif50	Glc80	1	0.99997775	0.496	1.65300618	6675	36633	3911197	68726560.8		24	1.5	16	80		0.26140846	0.01303474	0.38194372	44952.7154	15.4561206	93.1669746	15.4561206	77.0047815	2.22456e-5	3947830	0.00012209	0.00936619	0.33066667		54922.9496	9.0788e-5	non-plastic	1	PAO1_Rif50	included_PAO1	0.9701558	15.931586085	0.0207554141
2a	no	BB110_20	452415104	324166667	0.93041667	14	BB110	R	Pseudomonas aeruginosa	PAO1	PAO1	included	included_Rif50	Rif50	Glc250	1	0.99998806	0.74	1.63566599	5400	45821.4667	6666891.87	82664523.2		24	1.5	16	250		0.26227826	0.01473623	0.33671937	83780.5748	16.3543282	88.0500859	16.3543282	45.5026181	1.19359e-5	6712713.33	0.00010128	0.00687299	0.49333333		46856.9802	7.66424e-5	non-plastic	1	PAO1_Rif50	included_PAO1	0.9701558	16.857424511	0.0292650478
2a	no	H33_01	1366666667	136666667	1	140	H33	H	Escherichia coli	MG1665	MG1665	included	included_Nal30	Nal30	Glc80	1	0.9999944	0.731	0.53487805	7650	510362	2937754.67	232289331		24	10	15	80		0.38520348	0.00214958	0.34910533	178649.237	17.4467702	82.5367665	17.4467702	47.7572277	5.59756e-6	3448116.67	0.00037344	0.17372519	0.0731		70559.1052	0.00003774	plastic	1	MG1665_Nal30	included_MG1665	0.9701558	17.983472583	0.0040648434
2a	no	H33_02	2200000000	220000000	1	140	H33	H	Escherichia coli	MG1665	MG1665	included	included_Nal30	Nal30	Glc125	1	0.99999568	0.88	0.4	9500	643856.333	4023593.67	350000000		24	10	15	125		0.42212547	0.00182891	0.32928991	231578.947	17.8211446	80.8028908	17.8211446	37.4193074	4.31818e-6	4667450	0.00029266	0.16002022	0.088		89400.6378	0.00003576	plastic	1	MG1665_Nal30	included_MG1665	0.9701558	18.369363539	0.0047905851
2a	no	H33_03	2841666667	284166667	1	140	H33	H	Escherichia coli	MG1665	MG1665	included	included_Nal30	Nal30	Glc250	1	0.99999683	1.548	0.54475073	9000	2563016.67	5040186.67	477187943		24	10	15	250		0.38299063	0.00177367	0.27562119	315740.741	18.2683809	78.8247195	18.2683809	17.8049866	3.16716e-6	7603203.33	0.00090194	0.50851622	0.1548		86707.8572	4.72342e-5	plastic	1	MG1665_Nal30	included_MG1665	0.9701558	18.830357868	0.0082207678
2a	no	H33_04	1258333333	125833333	1	140	H33	H	Escherichia coli	MG1665	MG1665	included	included_Nal30	Nal30	Glc80	1	0.99999265	1.048	0.83284768	9250	241017.333	3148129.33	144337567		24	10	15	80		0.33505207	0.00250182	0.31165683	136036.036	17.0536293	84.4395038	17.0536293	29.7382476	7.35099e-6	3389146.67	0.00019154	0.0765589	0.1048		83498.3457	6.95414e-5	plastic	1	MG1665_Nal30	included_MG1665	0.9701558	17.578237792	0.0059619173
2a	no	H33_05	1983333333	198333333	1	140	H33	H	Escherichia coli	MG1665	MG1665	included	included_Nal30	Nal30	Glc125	1	0.99999551	1.263	0.63680672	8900	656346	4286704	166458203		24	10	15	125		0.36460956	0.00216136	0.29386537	222846.442	17.7656904	81.0551106	17.7656904	23.2672498	4.48739e-6	4943050	0.00033093	0.15311204	0.1263		83507.5189	5.31781e-5	plastic	1	MG1665_Nal30	included_MG1665	0.9701558	18.312203464	0.00689704
2a	no	H33_06	3225000000	322500000	1	140	H33	H	Escherichia coli	MG1665	MG1665	included	included_Nal30	Nal30	Glc250	1	0.99999729	1.448	0.44899225	8750	1336213.33	5627190	139194109		24	10	15	250		0.40703825	0.00174487	0.28148053	368571.429	18.4915847	77.8732609	18.4915847	19.4392632	2.71318e-6	6963403.33	0.00041433	0.23745659	0.1448		85275.8058	3.82882e-5	plastic	1	MG1665_Nal30	included_MG1665	0.9701558	19.060427936	0.0075968913
2a	no	H34_01	833333333	83333333.3	1	141	H34	H	Escherichia coli	MG1665	MG1665	included	included_Nal30	Nal30	Glc80	1	0.99999082	1.055	1.266	7650	161896.083	3063316.42	14433756.7		24	10	15	80		0.29364583	0.00367598	0.31100397	108932.462	16.7330744	86.0571085	16.7330744	29.4790494	0.00000918	3225212.5	0.00019428	0.05284994	0.1055		67829.3375	8.58719e-5	plastic	1	MG1665_Nal30	included_MG1665	0.9701558	17.247821861	0.0061167144
2a	no	H34_02	1216666667	121666667	1	141	H34	H	Escherichia coli	MG1665	MG1665	included	included_Nal30	Nal30	Glc125	1	0.99999334	0.743	0.61068493	8100	733780.917	3907721.58	255359224		24	10	15	125		0.36945202	0.00321183	0.34731935	150205.761	17.1965806	83.7375773	17.1965806	46.7455387	6.65753e-6	4641502.5	0.00060311	0.18777717	0.0743		73696.405	4.50053e-5	plastic	1	MG1665_Nal30	included_MG1665	0.9701558	17.725586576	0.0041916807
2a	no	H34_03	2700000000	270000000	1	141	H34	H	Escherichia coli	MG1665	MG1665	included	included_Nal30	Nal30	Glc250	1	0.999997	1.233	0.45666667	8100	591563.25	6859470.92	263391344		24	10	15	250		0.404871	0.00254054	0.2960991	333333.333	18.3466061	78.4886313	18.3466061	24.0145257	0.000003	7451034.17	0.0002191	0.08624036	0.1233		78353.8781	3.57816e-5	plastic	1	MG1665_Nal30	included_MG1665	0.9701558	18.910989419	0.0065200185
2a	no	H34_04	816666667	81666666.7	1	141	H34	H	Escherichia coli	MG1665	MG1665	included	included_Nal30	Nal30	Glc80	1	0.99999063	0.784	0.96	7650	474538.083	3103238.58	166458203		24	10	15	80		0.3203871	0.00379988	0.34149229	106753.813	16.7039281	86.2072678	16.7039281	43.5576897	9.36735e-6	3577776.67	0.00058107	0.15291705	0.0784		67717.8597	0.00006501	plastic	1	MG1665_Nal30	included_MG1665	0.9701558	17.217778907	0.0045534328
2a	no	H34_05	1575000000	157500000	1	141	H34	H	Escherichia coli	MG1665	MG1665	included	included_Nal30	Nal30	Glc125	1	0.99999511	0.405	0.25714286	7700	509292.167	4283844.5	180277564		24	10	15	125		0.48516057	0.0027199	0.42047689	204545.455	17.642062	81.6231121	17.642062	103.821453	4.88889e-6	4793136.67	0.00032336	0.11888671	0.0405		71772.1244	1.84557e-5	plastic	1	MG1665_Nal30	included_MG1665	0.9701558	18.184771922	0.0022271382
2a	no	H34_06	2625000000	262500000	1	141	H34	H	Escherichia coli	MG1665	MG1665	included	included_Nal30	Nal30	Glc250	1	0.99999754	1.229	0.46819048	6450	1075775.83	5707027.5	288314065		24	10	15	250		0.4017051	0.00217411	0.29640233	406976.744	18.6345868	77.2756602	18.6345868	24.1173582	2.45714e-6	6782803.33	0.00040982	0.1885002	0.1229		63321.625	2.96466e-5	plastic	1	MG1665_Nal30	included_MG1665	0.9701558	19.207829126	0.0063984326
2a	no	H36_01	950000000	95000000	1	142	H36	H	Escherichia coli	MG1665	MG1665	included	included_Nal30	Nal30	Glc80	1	0.99999158	0.85	0.89473684	8000	254746.167	2932752.17	198431348		24	10	15	80		0.32757174	0.00308711	0.33290744	118750	16.857568	85.4215745	16.857568	39.1655809	8.42105e-6	3187498.33	0.00026815	0.08686249	0.085		71430.5832	6.39116e-5	plastic	1	MG1665_Nal30	included_MG1665	0.9701558	17.376145139	0.0048917639
2a	no	H36_02	1441666667	144166667	1	142	H36	H	Escherichia coli	MG1665	MG1665	included	included_Nal30	Nal30	Glc125	1	0.99999414	1.314	0.91144509	8450	680088.583	3495109.75	150692844		24	10	15	125		0.3256682	0.00242435	0.29022373	170611.44	17.3803549	82.8521634	17.3803549	22.0870418	5.86127e-6	4175198.33	0.00047174	0.1945829	0.1314		77657.2392	0.00007078	plastic	1	MG1665_Nal30	included_MG1665	0.9701558	17.915014125	0.00733463
2a	no	H36_03	2633333333	263333333	1	142	H36	H	Escherichia coli	MG1665	MG1665	included	included_Nal30	Nal30	Glc250	1	0.99999681	1.22	0.46329114	8400	725786.417	5372165.25	242813371		24	10	15	250		0.40303842	0.00204006	0.29708937	313492.063	18.2580694	78.8692369	18.2580694	24.3515877	3.18987e-6	6097951.67	0.00027562	0.13510128	0.122		80884.0258	3.74729e-5	plastic	1	MG1665_Nal30	included_MG1665	0.9701558	18.819729155	0.0064825588
2a	no	H36_04	1016666667	101666667	1	142	H36	H	Escherichia coli	MG1665	MG1665	included	included_Nal30	Nal30	Glc80	1	0.99999125	0.751	0.73868852	8900	314906	2810206.5	123322072		24	10	15	80		0.34795664	0.00276414	0.34614964	114232.21	16.80161	85.7060723	16.80161	46.091829	8.7541e-6	3125112.5	0.00030974	0.11205796	0.0751		79217.5265	5.85171e-5	plastic	1	MG1665_Nal30	included_MG1665	0.9701558	17.31846573	0.0043364118
2a	no	H36_05	1450000000	145000000	1	142	H36	H	Escherichia coli	MG1665	MG1665	included	included_Nal30	Nal30	Glc125	1	0.9999939	1.218	0.84	8850	747456.917	3752946.42	25000000		24	10	15	125		0.33415078	0.00258824	0.29724295	163841.808	17.321944	83.1315468	17.321944	24.4041831	6.10345e-6	4500403.33	0.00051549	0.19916536	0.1218		81074.8618	6.81029e-5	plastic	1	MG1665_Nal30	included_MG1665	0.9701558	17.854806428	0.0068216926
2a	no	H36_06	2408333333	240833333	1	142	H36	H	Escherichia coli	MG1665	MG1665	included	included_Nal30	Nal30	Glc250	1	0.99999666	1.369	0.56844291	8050	1207876.67	4749876.67	643395938		24	10	15	250		0.37788887	0.00197227	0.28649917	299171.843	18.1906149	79.1617001	18.1906149	20.927624	3.34256e-6	5957753.33	0.00050154	0.25429643	0.1369		77242.3581	4.39079e-5	plastic	1	MG1665_Nal30	included_MG1665	0.9701558	18.750199579	0.0073012556
2a	no	H37_01	348333333	34833333.3	1	143	H37	H	Escherichia coli	MG1665	MG1665	included	included_Nal30	Nal30	Glc25	1	0.999971	0.488	1.401	10100	394872.167	1001657.83	42006943.9		24	10	15	25		0.28442152	0.00287557	0.39649546	34488.4488	15.0738256	95.5298301	15.0738256	81.249069	2.89952e-5	1396530	0.0011336		0.0488				plastic	1	MG1665_Nal30	included_MG1665	0.9701558	15.5375308	0.0031407822
2a	no	H37_03	1483333333	148333333	1	143	H37	H	Escherichia coli	MG1665	MG1665	included	included_Nal30	Nal30	Glc125	1	0.99999353	0.686	0.4625	9600	258786	3476556.5	194186337		24	10	15	125		0.40325547	0.00234375	0.35616264	154513.889	17.237377	83.5393923	17.237377	51.9187523	6.47191e-6	3735342.5	0.00017446		0.0686				plastic	1	MG1665_Nal30	included_MG1665	0.9701558	17.767637939	0.0038609522
2a	no	H37_04	293333333	29333333.3	1	143	H37	H	Escherichia coli	MG1665	MG1665	included	included_Nal30	Nal30	Glc25	1	0.99996795	0.441	1.5034	9400	85920.3917	1021655.19	23629078.1		24	10	15	25		0.27817108	0.00348292	0.40934765	31205.6738	14.9295207	96.4531967	14.9295207	92.8225968	3.20455e-5	1107575.58	0.00029291		0.0441				plastic	1	MG1665_Nal30	included_MG1665	0.9701558	15.388786771	0.002865723
2a	no	H37_05	275000000	27500000	1	143	H37	H	Escherichia coli	MG1665	MG1665	included	included_Nal30	Nal30	Glc50	1	0.99996655	0.451	1.64	9200	29221.0492	607503.143	476313972		24	10	15	50		0.27065412	0.0022091	0.40646658	29891.3043	14.8674382	96.8559598	14.8674382	90.1256286	3.34545e-5	636724.192	0.00010626		0.0451				plastic	1	MG1665_Nal30	included_MG1665	0.9701558	15.324794463	0.0029429432
2a	no	H37_06	1741666667	174166667	1	143	H37	H	Escherichia coli	MG1665	MG1665	included	included_Nal30	Nal30	Glc125	1	0.99999423	0.656	0.3767	10050	426154	2964438.5	390779136		24	10	15	125		0.43018161	0.00170207	0.36121498	173300.166	17.4029135	82.7447657	17.4029135	55.0632588	5.77033e-6	3390592.5	0.00024468		0.0656				plastic	1	MG1665_Nal30	included_MG1665	0.9701558	17.93826673	0.0036569865
2a	no	H38_01	365833333	36583333.3	1	144	H38	H	Escherichia coli	MG1665	MG1665	included	included_Nal30	Nal30	Glc25	1	0.99997458	0.64	1.7494	9300	68269.0417	1113277.63	34125992.1		24	10	15	25		0.26520419	0.00304313	0.36403553	39336.9176	15.2635963	94.3421178	15.2635963	56.8805508	2.54214e-5	1181546.67	0.00018661		0.064				plastic	1	MG1665_Nal30	included_MG1665	0.9701558	15.733139246	0.0040678468
2a	no	H38_02	716666667	71666666.7	1	144	H38	H	Escherichia coli	MG1665	MG1665	included	included_Nal30	Nal30	Glc50	1	0.99998591	0.552	0.7702	10100	104782.925	1972663.74	166458203		24	10	15	50		0.34340796	0.00275255	0.38139909	70957.0957	16.1146593	89.3596302	16.1146593	69.0940376	1.4093e-5	2077446.67	0.00014621		0.0552				plastic	1	MG1665_Nal30	included_MG1665	0.9701558	16.610382931	0.0033232226
2a	no	H38_03	1558333333	155833333	1	144	H38	H	Escherichia coli	MG1665	MG1665	included	included_Nal30	Nal30	Glc125	1	0.99999185	0.858	0.5506	12700	473856.417	3395640.25	450231422		24	10	15	125		0.3817043	0.00217902	0.33192653	122703.412	16.9048158	85.1828268	16.9048158	38.6860756	8.14973e-6	3869496.67	0.00030408		0.0858				plastic	1	MG1665_Nal30	included_MG1665	0.9701558	17.424846444	0.0049240032
2a	no	H38_04	389166667	38916666.7	1	144	H38	H	Escherichia coli	MG1665	MG1665	included	included_Nal30	Nal30	Glc25	1	0.99998574	0.233	0.5987	5550	65593.7583	1137261.24	66442330.9		24	10	15	25		0.37176589	0.0029223	0.50046458	70120.1201	16.0975408	89.4546573	16.0975408	214.791664	1.42612e-5	1202855	0.00016855		0.0233				plastic	1	MG1665_Nal30	included_MG1665	0.9701558	16.592737834	0.0014042288
2a	no	H38_05	558333333	55833333.3	1	144	H38	H	Escherichia coli	MG1665	MG1665	included	included_Nal30	Nal30	Glc50	1	0.9999897	0.525	0.9403	5750	98617.225	1788488.61	14433756.7		24	10	15	50		0.32248649	0.00320326	0.38747196	97101.4493	16.5672052	86.9187037	16.5672052	73.8041827	1.02985e-5	1887105.83	0.00017663		0.0525				plastic	1	MG1665_Nal30	included_MG1665	0.9701558	17.076850139	0.0030743375
2a	no	H38_06	1400000000	140000000	1	144	H38	H	Escherichia coli	MG1665	MG1665	included	included_Nal30	Nal30	Glc125	1	0.99999671	0.8821	0.6293	4600	694712.417	3390809.25	281735692		24	10	15	125		0.36597403	0.00242201	0.32904276	304347.826	18.2153615	79.0541542	18.2153615	37.3022066	3.28571e-6	4085521.67	0.00049622		0.08821				plastic	1	MG1665_Nal30	included_MG1665	0.9701558	18.775707505	0.0046980919
2a	no	BB41_01	243386667	266666670	0.91270833	15	BB41	R	Escherichia coli	MG1665	MG1665	included	included_Rif50	Rif50	Glc250	1	0.99994844	1.148	4.7167744	12550	1182020	4710720	22855497.5		24	1	16	250	0	0.18787885	0.01935488	0.29322055	19393.3599	14.2432752	101.100343	14.2432752	25.5418597	5.1564e-5	5892740	0.00485655	0.2509213	1.148		95654.1158	0.00045118	plastic	1	MG1665_Rif50	included_MG1665	0.9701558	14.681430707	0.0781940141
2a	no	BB41_03	279894667	306666670	0.91270833	15	BB41	R	Escherichia coli	MG1665	MG1665	included	included_Rif50	Rif50	Glc250	1	0.99995159	0.904	3.22978644	13550	1879773.3	6054863.33	22855497.5		24	1	16	250	0	0.21168318	0.02163265	0.31614262	20656.433	14.3343035	100.458316	14.3343035	34.9715282	4.84111e-5	7934636.7	0.006716	0.31045677	0.904		103892.547	0.00033555	plastic	1	MG1665_Rif50	included_MG1665	0.9701558	14.775259321	0.0611833593
2a	no	BB41_06	267544583	294166670	0.90947917	16	BB41	R	Escherichia coli	MG1665	MG1665	included	included_Rif50	Rif50	Glc250	1	0.99995197	1.529	5.71493537	12850	1416443.3	5008806.67	19338017.6		24	1	16	250	0	0.17685508	0.01872139	0.26790927	20820.5901	14.3457233	100.378347	14.3457233	17.5218619	0.00004803	6425250	0.00529423	0.28279058	1.529		98598.7612	0.00056349	plastic	1	MG1665_Rif50	included_MG1665	0.9701558	14.787030433	0.1034014238
2a	no	BB41_08	256175833	281666670	0.90947917	16	BB41	R	Escherichia coli	MG1665	MG1665	included	included_Rif50	Rif50	Glc250	1	0.99994574	1.163	4.53985056	13900	1622100	5908153.33	6946420.99		24	1	16	250	0	0.19015511	0.02306288	0.29202396	18429.916	14.1697619	101.624855	14.1697619	25.1095409	0.00005426	7530253.3	0.00633198	0.27455279	1.163		105432.789	0.00047865	plastic	1	MG1665_Rif50	included_MG1665	0.9701558	14.605655997	0.0796266871
2a	no	BB41_11	269954667	293333330	0.9203125	17	BB41	R	Escherichia coli	MG1665	MG1665	included	included_Rif50	Rif50	Glc250	1	0.99994851	0.777	2.87826104	13900	1256366.7	5298536.67	36402295.6		24	1	16	250	0	0.21950787	0.01962751	0.33158393	19421.1991	14.2453447	101.085655	14.2453447	42.6748946	0.00005149	6554903.3	0.00465399	0.23711578	0.777		105957.982	0.00030497	plastic	1	MG1665_Rif50	included_MG1665	0.9701558	14.683563872	0.0529163088
2a	no	BB41_13	259217833	281666670	0.9203125	17	BB41	R	Escherichia coli	MG1665	MG1665	included	included_Rif50	Rif50	Glc250	1	0.99995216	0.936	3.61086268	12400	1325056.7	5598496.67	13868262.5		24	1	16	250	0	0.20437541	0.02159765	0.31269735	20904.664	14.3515372	100.337683	14.3515372	33.4078369	4.78362e-5	6923553.3	0.00511175	0.2366808	0.936		95181.9249	0.00034369	plastic	1	MG1665_Rif50	included_MG1665	0.9701558	14.793023174	0.0632730706
3b	no	BB54_01	53166750	110833330	0.945625	18	BB54	R	Escherichia coli	BW25113	mutM	included	included_Rif50	Rif50	Glc100	1	0.99990549	2.161	40.6457043	5025	203090.33	1494953	7026963.73		24	0.5	17	100		0.09248515	0.02811819	0.23307483	10580.4478	13.3691131	107.71096	13.3691131	10.7855081	9.4514e-5	1698043.3	0.00381987	0.13585065	4.322		36104.1935	0.00146748	plastic	1	mutM_Rif50	included_mutM	0.9701558	13.780377402	0.3136343711
S6	no	BB54_01	53166750	110833330	0.945625	18	BB54	R	Escherichia coli	BW25113	mutM	included	included_Rif50	Rif50	Glc100	1	0.99990549	2.161	40.6457043	5025	203090.33	1494953	7026963.73		24	0.5	17	100		0.09248515	0.02811819	0.23307483	10580.4478	13.3691131	107.71096	13.3691131	10.7855081	9.4514e-5	1698043.3	0.00381987	0.13585065	4.322	GO	36104.1935	0.00146748	plastic	2	mutM_Rif50	included_mutM	0.9701558	13.780377402	0.3136343711
3b	no	BB54_02	140712000	293333330	0.945625	18	BB54	R	Escherichia coli	BW25113	mutM	included	included_Rif50	Rif50	Glc250	1	0.99995665	2.1	14.9241003	6100	1014494.7	5723618.67	27250520.9		24	0.5	16	250		0.13070775	0.04067612	0.24242479	23067.541	14.4935766	99.3543581	14.4935766	11.5440374	0.00004335	6738113.3	0.00720972	0.17724707	4.2		47256.4949	0.00070526	plastic	1	mutM_Rif50	included_mutM	0.9701558	14.939431996	0.2811351865
S6	no	BB54_02	140712000	293333330	0.945625	18	BB54	R	Escherichia coli	BW25113	mutM	included	included_Rif50	Rif50	Glc250	1	0.99995665	2.1	14.9241003	6100	1014494.7	5723618.67	27250520.9		24	0.5	16	250		0.13070775	0.04067612	0.24242479	23067.541	14.4935766	99.3543581	14.4935766	11.5440374	0.00004335	6738113.3	0.00720972	0.17724707	4.2	GO	47256.4949	0.00070526	plastic	2	mutM_Rif50	included_mutM	0.9701558	14.939431996	0.2811351865
3b	no	BB54_03	47839250	101666670	0.945625	18	BB54	R	Escherichia coli	BW25113	mutY	included	included_Rif50	Rif50	Glc100	1	0.99990541	2.202	46.0291497	4525	147766	886163	3593884.99		24	0.5	16	100		0.09166863	0.01852376	0.23882987	10572.2099	13.3679894	107.720014	13.3679894	10.8460432	9.45876e-5	1033929	0.0030888	0.1667481	4.404		32509.195	0.00149637	plastic	1	mutY_Rif50	included_mutY	0.9701558	13.779219131	0.3196117253
S6	no	BB54_03	47839250	101666670	0.945625	18	BB54	R	Escherichia coli	BW25113	mutY	included	included_Rif50	Rif50	Glc100	1	0.99990541	2.202	46.0291497	4525	147766	886163	3593884.99		24	0.5	16	100		0.09166863	0.01852376	0.23882987	10572.2099	13.3679894	107.720014	13.3679894	10.8460432	9.45876e-5	1033929	0.0030888	0.1667481	4.404	GO	32509.195	0.00149637	plastic	2	mutY_Rif50	included_mutY	0.9701558	13.779219131	0.3196117253
3b	no	BB54_04	133322500	283333330	0.945625	18	BB54	R	Escherichia coli	BW25113	mutY	included	included_Rif50	Rif50	Glc250	1	0.99995425	2.009	15.0687243	6100	626227.33	5639606	17619463.9		24	0.5	15	250		0.13458491	0.04230048	0.25389361	21856.1475	14.4157515	99.8907341	14.4157515	12.6378106	4.57537e-5	6265833.3	0.00469709	0.11104097	4.018		47019.1787	0.00070852	plastic	1	mutY_Rif50	included_mutY	0.9701558	14.859212827	0.2704046336
S6	no	BB54_04	133322500	283333330	0.945625	18	BB54	R	Escherichia coli	BW25113	mutY	included	included_Rif50	Rif50	Glc250	1	0.99995425	2.009	15.0687243	6100	626227.33	5639606	17619463.9		24	0.5	15	250		0.13458491	0.04230048	0.25389361	21856.1475	14.4157515	99.8907341	14.4157515	12.6378106	4.57537e-5	6265833.3	0.00469709	0.11104097	4.018	GO	47019.1787	0.00070852	plastic	2	mutY_Rif50	included_mutY	0.9701558	14.859212827	0.2704046336
S6	no	BB55_01	69926333	150833330	0.9271875	19	BB55	R	Escherichia coli	BW25113	mutH	included	included_Nal30	Nal30	Glc100	1	0.99998105	3.992	57.0886507	1325	297330	2021987	14491363		24	0.5	17	100		0.08309951	0.02891596	0.19210409	52774.5909	15.6875559	91.7925018	15.6875559	4.81222669	1.89485e-5	2319317	0.00425205	0.14704842	7.984	MMR	11055.6165	0.00063115	slightly	1	mutH_Nal30	included_mutH	0.9701558	16.170140786	0.4937495663
S6	no	BB55_02	153374333	330833330	0.9271875	19	BB55	R	Escherichia coli	BW25113	mutH	included	included_Nal30	Nal30	Glc250	1	0.99999201	7.57	49.3563679	1225	2300507	6325380	35634931		24	0.5	16	250		0.08967533	0.04124145	0.16186796	125203.537	16.9339158	85.0364451	16.9339158	2.13828218	7.98699e-6	8625887	0.0149993	0.36369467	15.14	MMR	10984.5681	0.00054216	slightly	1	mutH_Nal30	included_mutH	0.9701558	17.454841578	0.8673811179
S6	no	BB55_03	46746333	100833330	0.9271875	19	BB55	R	Escherichia coli	BW25113	mutL	included	included_Nal30	Nal30	Glc100	1	0.99998075	2.912	62.2936563	900	557777	1936989.67	17741914		24	0.5	16	100		0.08333478	0.04143618	0.21870354	51940.37	15.6645687	91.927204	15.6645687	7.51042381	1.92528e-5	2494766.7	0.01193199	0.28796075	5.824	MMR	7499.13231	0.00046715	slightly	1	mutL_Nal30	included_mutL	0.9701558	16.146446448	0.3606985611
S6	no	BB55_04	124785667	269166670	0.9271875	19	BB55	R	Escherichia coli	BW25113	mutL	included	included_Nal30	Nal30	Glc250	1	0.99998698	8.551	68.5254982	1625	2029730	5171986.67	13729789		24	0.5	16	250		0.08086911	0.04144696	0.15577249	76791.1797	16.228653	88.7319484	16.228653	1.82168745	1.30223e-5	7201716.7	0.01626573	0.39244687	17.102	MMR	13998.3752	0.00095925	slightly	1	mutL_Nal30	included_mutL	0.9701558	16.727883285	1.0223648568
S6	no	BB55_05	82675333	178333330	0.9271875	19	BB55	R	Escherichia coli	BW25113	mutS1	included	included_Nal30	Nal30	Glc100	1	0.99998216	1	12.0955062	1475	957285	3002602	20417269		24	0.5	16	100		0.13965276	0.03631799	0.30625	56051.0732	15.7744544	91.2868341	15.7744544	30.625	0.00001784	3959887	0.01157885	0.31881848	2	mutS1	12371.2758	0.00014964	non-plastic	1	mutS1_Nal30	included_mutS1	0.9701558	16.259712488	0.123003405
2b	no	BB101_06	26909114.6	31833333	0.8453125	2	BB101	R	Saccharomyces cerevisiae	Sigma_1278b	Sigma_1278b	included	included_HygB300	HygB300	2%YP_Glc25	1	0.99971385	1.1053948	41.0788246	7700	83178.533	2643491.47	6230895.48		72	1	17	25	2	0.09217687	0.09823777	0.28787479	3494.69021	11.7709489	367.005248	3.92364962	26.042713	0.00028615	2726670	0.00309109	0.03146541	1.1053948		49175.531	0.00202007	slightly	1	Sigma_1278b_HygB300	included_Sigma_1278b	0.4	9.8091240467	0.1126904701
2b	no	BB101_07	33953385.4	40166667	0.8453125	2	BB101	R	Saccharomyces cerevisiae	Sigma_1278b	Sigma_1278b	included	included_HygB300	HygB300	3%YP_Glc25	1	0.99978942	3.274282	96.4346253	7150	150508.67	7073441.33	6633594		72	1	16	25	3	0.07261774	0.20832801	0.21077278	4748.72523	12.2133246	353.712044	4.07110819	6.43722147	0.00021058	7223950	0.0044328	0.021278	3.274282		47242.7871	0.00455584	slightly	1	Sigma_1278b_HygB300	included_Sigma_1278b	0.4	10.177770472	0.3217091611
2b	no	BB101_08	46351302.1	54833333	0.8453125	2	BB101	R	Saccharomyces cerevisiae	Sigma_1278b	Sigma_1278b	included	included_HygB300	HygB300	5%YP_Glc25	1	0.99986948	10.402149	224.41978	6050	430421.33	12823712	18502176.6		72	1	16	25	5	0.05565342	0.27666347	0.14644762	7661.37225	12.9033871	334.795815	4.30112903	1.40785932	0.00013052	13254133	0.00928607	0.03356449	10.402149		42060.5612	0.00943922	slightly	1	Sigma_1278b_HygB300	included_Sigma_1278b	0.4	10.752822587	0.9673877641
2b	no	BB101_09	14370312.5	17000000	0.8453125	2	BB101	R	Saccharomyces cerevisiae	Sigma_1278b	Sigma_1278b	included	included_HygB300	HygB300	1%YP_Glc25	1	0.9996277	0.4651766	32.370667	5350	32570.6	795628.4	1523908.78		72	1	16	25	1	0.10241848	0.05536612	0.38974134	2686.03972	11.3912649	379.237954	3.79708831	83.7835217	0.0003723	828199	0.00226652	0.04093695	0.4651766		33153.1444	0.00107319	slightly	1	Sigma_1278b_HygB300	included_Sigma_1278b	0.4	9.4927207694	0.0490035061
2b	no	BB101_10	8030468.75	9500000	0.8453125	2	BB101	R	Saccharomyces cerevisiae	Sigma_1278b	Sigma_1278b	excluded	excluded_HygB300	HygB300	1%YP_Glc25	1	0.99932133	0.13057834	16.2603634	5450	33233.4	720136.267	4452959.91		72	1	16	25	1	0.1272243	0.0896755	0.58153611	1473.4805	10.5250123	410.450828	3.50833742	445.354191	0.00067867	753369.67	0.00413841	0.04614877	0.13057834		31416.9718	0.00051085	slightly	1	Sigma_1278b_HygB300	excluded_Sigma_1278b	0.4	8.7708435476	0.0148877744
S6	no	BB55_06	80855416.7	170833330	0.9465625	20	BB55	R	Escherichia coli	BW25113	mutS1	included	included_Nal30	Nal30	Glc100	1	0.99998083	1.13	13.9755634	1550	859699	2273561.33	13033665.7		24	0.5	17	100		0.12945544	0.02811885	0.28588536	52164.7849	15.6707886	91.890717	15.6707886	25.2995895	0.00001917	3133260.3	0.01063255	0.37812879	2.26	mutS1	12919.9922	0.00018056	non-plastic	1	mutS1_Nal30	included_mutS1	0.9701558	16.152857706	0.1399133231
S6	no	BB55_07	222845417	470833330	0.9465625	20	BB55	R	Escherichia coli	BW25113	mutS1	included	included_Nal30	Nal30	Glc250	1	0.99999316	3.322	14.9071946	1525	4005403	7399496.67	29208145.4		24	0.5	16	250		0.13075442	0.03320462	0.20981436	146128.142	17.1568745	83.931371	17.1568745	6.31590496	6.84331e-6	11404900	0.01797391	0.54130749	6.644	mutS1	13844.6655	0.00020639	non-plastic	1	mutS1_Nal30	included_mutS1	0.9701558	17.684659021	0.3756928529
3a	no	BB55_08	50485333.3	106666670	0.9465625	20	BB55	R	Escherichia coli	BW25113	mutT1	included	included_Nal30	Nal30	Glc100	1	0.99997673	1.411	27.9487112	1175	210194	1917042.67	14215424.5		24	0.5	16	100		0.10726848	0.03797227	0.27477365	42966.2411	15.3909159	93.5616831	15.3909159	19.473682	2.32741e-5	2127236.7	0.00416347	0.10964493	2.822		9629.78133	0.00026914	non-plastic	1	mutT1_Nal30	included_mutT1	0.9701558	15.864375546	0.1778828288
3a	no	BB55_09	126213333	266666670	0.9465625	20	BB55	R	Escherichia coli	BW25113	mutT1	included	included_Nal30	Nal30	Glc250	1	0.99998712	6.871	54.4395732	1625	1685503	6086490	29088062		24	0.5	16	250		0.08694867	0.04822383	0.16688404	77669.7436	16.2450651	88.6423042	16.2450651	2.4288174	1.2875e-5	7771993	0.0133544	0.27692529	13.742		14011.7092	0.00076279	non-plastic	1	mutT1_Nal30	included_mutT1	0.9701558	16.74480025	0.8206726742
S6	no	BB55_10	44963500	95000000	0.9465625	20	BB55	R	Escherichia coli	BW25113	mutL	included	included_Nal30	Nal30	Glc100	1	0.9999722	2.053	45.659257	1250	330023	1586510	6261170.48		24	0.5	16	100		0.0919019	0.0352844	0.24415947	35970.8	15.1345386	95.1466071	15.1345386	11.8928141	0.0000278	1916533	0.0073398	0.20801823	4.106	MMR	10084.2302	0.00046044	slightly	1	mutL_Nal30	included_mutL	0.9701558	15.600111472	0.2632032474
S6	no	BB55_11	64460000	137500000	0.93760417	21	BB55	R	Escherichia coli	BW25113	mutH	included	included_Nal30	Nal30	Glc100	1	0.99997983	3.755	58.2531803	1300	340735	2106411.67	6201641.07		24	0.5	17	100		0.0825726	0.03267781	0.19584365	49584.6154	15.5976049	92.3218664	15.5976049	5.2155433	2.01675e-5	2447146.7	0.00528599	0.16176088	7.51	MMR	10788.5586	0.00062847	slightly	1	mutH_Nal30	included_mutH	0.9701558	16.077422765	0.4671146682
S6	no	BB55_12	163298667	348333330	0.93760417	21	BB55	R	Escherichia coli	BW25113	mutH	included	included_Nal30	Nal30	Glc250	1	0.99999342	7.323	44.8442118	1075	1678630	6778910	33893570		24	0.5	16	250		0.09242481	0.04151234	0.16356827	151905.736	17.2128168	83.6585908	17.2128168	2.23362374	6.58303e-6	8457540	0.01027951	0.24762536	14.646	MMR	9789.42243	0.000439	slightly	1	mutH_Nal30	included_mutH	0.9701558	17.742322239	0.8254838235
S6	no	BB55_13	30081333.3	64166667	0.93760417	21	BB55	R	Escherichia coli	BW25113	mutL	included	included_Nal30	Nal30	Glc100	1	0.99995346	4.008	133.238775	1400	346221	1739388.67	8638946.54		24	0.5	16	100		0.06558695	0.05782286	0.19776702	21486.6667	14.3911541	100.061468	14.3911541	4.93430687	0.00004654	2085609.7	0.0115095	0.19904752	8.016	MMR	10774.0723	0.00143552	slightly	1	mutL_Nal30	included_mutL	0.9701558	14.833858713	0.5403853545
S6	no	BB55_14	128529333	274166670	0.93760417	21	BB55	R	Escherichia coli	BW25113	mutL	included	included_Nal30	Nal30	Glc250	1	0.99998658	7.218	56.1583867	1725	1407680	5292853.33	49686902.8		24	0.5	16	250		0.08610146	0.04118012	0.16431408	74509.7585	16.1851418	88.9704904	16.1851418	2.27644888	1.34211e-5	6700533.3	0.01095221	0.26595863	14.436	MMR	14822.2874	0.0008324	slightly	1	mutL_Nal30	included_mutL	0.9701558	16.683033556	0.8653102538
S6	no	BB55_15	191426667	408333330	0.93760417	21	BB55	R	Escherichia coli	BW25113	mutS1	included	included_Nal30	Nal30	Glc250	1	0.99999321	4.96	25.9107056	1300	2791653	9059480	25471346.8		24	0.5	16	250		0.10985761	0.04732611	0.18492659	147251.282	17.1679207	83.877368	17.1679207	3.72835874	6.79111e-6	11851133	0.01458341	0.30814716	9.92	mutS1	11809.1897	0.00030598	non-plastic	1	mutS1_Nal30	included_mutS1	0.9701558	17.696044975	0.5605772371
S6	no	BB55_16	98452041.7	225833330	0.871875	22	BB55	R	Escherichia coli	BW25113	mutS1	included	included_Nal30	Nal30	Glc100	1	0.99998705	1.431	14.5349957	1275	707254	4231143	30986457.9		24	0.5	17	100		0.12786478	0.04297669	0.26539036	77217.2876	16.2366363	88.6883205	16.2366363	18.5457973	0.00001295	4938397	0.00718374	0.16715436	2.862	mutS1	10988.4295	0.00015972	non-plastic	1	mutS1_Nal30	included_mutS1	0.9701558	16.736112135	0.1710074584
S6	no	BB55_17	237592750	545000000	0.871875	22	BB55	R	Escherichia coli	BW25113	mutS1	included	included_Nal30	Nal30	Glc250	1	0.99999453	2.651	11.1577479	1300	2795670	9859096.67	57598630.6		24	0.5	16	250		0.1432483	0.04149578	0.22526931	182763.654	17.4796197	82.3816552	17.4796197	8.49752215	5.47155e-6	12654767	0.01176665	0.28356249	5.302	mutS1	12011.7876	0.00013402	non-plastic	1	mutS1_Nal30	included_mutS1	0.9701558	18.017332541	0.2942721953
3a	no	BB55_18	48317791.7	110833330	0.871875	22	BB55	R	Escherichia coli	BW25113	mutT1	included	included_Nal30	Nal30	Glc100	1	0.99997672	1.392	28.8092637	1125	248754	2756696.33	4404677.37		24	0.5	16	100		0.10624866	0.05705344	0.27594958	42949.1481	15.3903419	93.5651729	15.3903419	19.8239641	2.32833e-5	3005450.3	0.00514829	0.09023627	2.784		9219.68055	0.00026561	non-plastic	1	mutT1_Nal30	included_mutT1	0.9701558	15.863783834	0.1754940706
3a	no	BB55_19	151492625	347500000	0.871875	22	BB55	R	Escherichia coli	BW25113	mutT1	included	included_Nal30	Nal30	Glc250	1	0.99999158	6.683	44.1143587	1275	3156057	12610333.3	25490030.4		24	0.5	16	250		0.09290378	0.08324058	0.16834882	118817.745	16.8583908	85.4174054	16.8583908	2.51906066	8.41625e-6	15766390	0.02083307	0.25027546	13.366		11384.7737	0.00050223	non-plastic	1	mutT1_Nal30	included_mutT1	0.9701558	17.376993251	0.7691779473
S6	no	BB55_20	127152083	291666670	0.871875	22	BB55	R	Escherichia coli	BW25113	mutL	included	included_Nal30	Nal30	Glc250	1	0.99999056	7.715	60.6753723	1200	3708727	13113873.3	3503457.96		24	0.5	16	250		0.08402861	0.10313534	0.16090342	105960.069	16.6931612	86.2628705	16.6931612	2.08559198	9.43752e-6	16822600	0.02916765	0.28280943	15.43	MMR	10615.9496	0.00064413	slightly	1	mutL_Nal30	included_mutL	0.9701558	17.206680792	0.8967447114
3b	no	BB56_01	59034708	125833330	0.93833333	23	BB56	R	Escherichia coli	BW25113	mutM	included	included_Rif50	Rif50	Glc100	1	0.99998603	2.172	36.7919157	825	600941.67	1867865	11571310		24	0.5	17	100		0.09543323	0.03164012	0.23270236	71557.2218	16.1268098	89.292304	16.1268098	10.7137366	1.39748e-5	2468806.7	0.01017946	0.3217265	4.344		7064.85951	0.00025993	plastic	1	mutM_Rif50	included_mutM	0.9701558	16.622907121	0.2613261308
S6	no	BB56_01	59034708	125833330	0.93833333	23	BB56	R	Escherichia coli	BW25113	mutM	included	included_Rif50	Rif50	Glc100	1	0.99998603	2.172	36.7919157	825	600941.67	1867865	11571310		24	0.5	17	100		0.09543323	0.03164012	0.23270236	71557.2218	16.1268098	89.292304	16.1268098	10.7137366	1.39748e-5	2468806.7	0.01017946	0.3217265	4.344	GO	7064.85951	0.00025993	plastic	2	mutM_Rif50	included_mutM	0.9701558	16.622907121	0.2613261308
3b	no	BB56_02	137617333	293333330	0.93833333	23	BB56	R	Escherichia coli	BW25113	mutM	included	included_Rif50	Rif50	Glc250	1	0.99999401	1.707	12.4039608	825	3754293.3	7503973.33	7983595		24	0.5	16	250		0.13854938	0.05452782	0.25877513	166808.888	17.3478366	83.0074683	17.3478366	15.1596445	5.99488e-6	11258267	0.02728067	0.50030739	3.414		7568.50645	0.00009388	plastic	1	mutM_Rif50	included_mutM	0.9701558	17.88149557	0.1909236275
S6	no	BB56_02	137617333	293333330	0.93833333	23	BB56	R	Escherichia coli	BW25113	mutM	included	included_Rif50	Rif50	Glc250	1	0.99999401	1.707	12.4039608	825	3754293.3	7503973.33	7983595		24	0.5	16	250		0.13854938	0.05452782	0.25877513	166808.888	17.3478366	83.0074683	17.3478366	15.1596445	5.99488e-6	11258267	0.02728067	0.50030739	3.414	GO	7568.50645	0.00009388	plastic	2	mutM_Rif50	included_mutM	0.9701558	17.88149557	0.1909236275
3b	no	BB56_03	49260750	105000000	0.93833333	23	BB56	R	Escherichia coli	BW25113	mutY	included	included_Rif50	Rif50	Glc100	1	0.99998224	1.726	35.0380374	875	863714.33	1300692.33	3103136		24	0.5	16	100		0.09989553	0.02640423	0.25787441	56298	15.7807961	91.2501496	15.7807961	14.94058	1.77626e-5	2164406.7	0.01753352	0.664042	3.452		7341.66656	0.00025724	plastic	1	mutY_Rif50	included_mutY	0.9701558	16.266249246	0.2122185605
S6	no	BB56_03	49260750	105000000	0.93833333	23	BB56	R	Escherichia coli	BW25113	mutY	included	included_Rif50	Rif50	Glc100	1	0.99998224	1.726	35.0380374	875	863714.33	1300692.33	3103136		24	0.5	16	100		0.09989553	0.02640423	0.25787441	56298	15.7807961	91.2501496	15.7807961	14.94058	1.77626e-5	2164406.7	0.01753352	0.664042	3.452	GO	7341.66656	0.00025724	plastic	2	mutY_Rif50	included_mutY	0.9701558	16.266249246	0.2122185605
3b	no	BB56_04	98130542	209166670	0.93833333	23	BB56	R	Escherichia coli	BW25113	mutY	included	included_Rif50	Rif50	Glc250	1	0.9999921	1.418	14.4501393	775	3147666.7	6065890	16642155		24	0.5	16	250		0.13204331	0.0618145	0.27434565	126620.054	16.9501464	84.9550185	16.9501464	19.3473663	7.89764e-6	9213556.7	0.03207632	0.51891259	2.836		6955.70958	0.00010051	plastic	1	mutY_Rif50	included_mutY	0.9701558	17.471571466	0.162320831
S6	no	BB56_04	98130542	209166670	0.93833333	23	BB56	R	Escherichia coli	BW25113	mutY	included	included_Rif50	Rif50	Glc250	1	0.9999921	1.418	14.4501393	775	3147666.7	6065890	16642155		24	0.5	16	250		0.13204331	0.0618145	0.27434565	126620.054	16.9501464	84.9550185	16.9501464	19.3473663	7.89764e-6	9213556.7	0.03207632	0.51891259	2.836	GO	6955.70958	0.00010051	plastic	2	mutY_Rif50	included_mutY	0.9701558	17.471571466	0.162320831
3b	no	BB56_05	36750083	78333333	0.93833333	23	BB56	R	Escherichia coli	BW25113	mutM	included	included_Rif50	Rif50	Glc80	1	0.99997959	1.277	34.7482208	750	445583.67	1231496.33	8238003		24	0.5	16	80		0.10015724	0.03351003	0.28354759	49000.1107	15.5804974	92.4232368	15.5804974	22.2041968	2.04081e-5	1677080	0.0121247	0.36182297	2.554		6217.75386	0.00021606	plastic	1	mutM_Rif50	included_mutM	0.9701558	16.05978894	0.1590307326
S6	no	BB56_05	36750083	78333333	0.93833333	23	BB56	R	Escherichia coli	BW25113	mutM	included	included_Rif50	Rif50	Glc80	1	0.99997959	1.277	34.7482208	750	445583.67	1231496.33	8238003		24	0.5	16	80		0.10015724	0.03351003	0.28354759	49000.1107	15.5804974	92.4232368	15.5804974	22.2041968	2.04081e-5	1677080	0.0121247	0.36182297	2.554	GO	6217.75386	0.00021606	plastic	2	mutM_Rif50	included_mutM	0.9701558	16.05978894	0.1590307326
3b	no	BB56_06	66073375	149166670	0.8859375	24	BB56	R	Escherichia coli	BW25113	mutM	included	included_Rif50	Rif50	Glc100	1	0.999986	2.59	39.1988452	925	603935	1767961.67	1691543		24	0.5	17	100		0.09354715	0.02675755	0.22015178	71430.6757	16.1242561	89.3064453	16.1242561	8.50006875	0.000014	2371896.7	0.00914037	0.3415996	5.18		7920.02514	0.00031046	plastic	1	mutM_Rif50	included_mutM	0.9701558	16.620274958	0.3116675274
S6	no	BB56_06	66073375	149166670	0.8859375	24	BB56	R	Escherichia coli	BW25113	mutM	included	included_Rif50	Rif50	Glc100	1	0.999986	2.59	39.1988452	925	603935	1767961.67	1691543		24	0.5	17	100		0.09354715	0.02675755	0.22015178	71430.6757	16.1242561	89.3064453	16.1242561	8.50006875	0.000014	2371896.7	0.00914037	0.3415996	5.18	GO	7920.02514	0.00031046	plastic	2	mutM_Rif50	included_mutM	0.9701558	16.620274958	0.3116675274
3b	no	BB56_07	122549500	276666670	0.8859375	24	BB56	R	Escherichia coli	BW25113	mutM	included	included_Rif50	Rif50	Glc250	1	0.99999266	1.29	10.5263587	900	3076170	8112463.33	1691543		24	0.5	16	250		0.14590107	0.06619744	0.28264437	136166.111	17.0550082	84.4326773	17.0550082	21.9104163	7.34397e-6	11188633	0.02510145	0.37919062	2.58		8124.78382	8.55244e-5	plastic	1	mutM_Rif50	included_mutM	0.9701558	17.579659026	0.1467605257
S6	no	BB56_07	122549500	276666670	0.8859375	24	BB56	R	Escherichia coli	BW25113	mutM	included	included_Rif50	Rif50	Glc250	1	0.99999266	1.29	10.5263587	900	3076170	8112463.33	1691543		24	0.5	16	250		0.14590107	0.06619744	0.28264437	136166.111	17.0550082	84.4326773	17.0550082	21.9104163	7.34397e-6	11188633	0.02510145	0.37919062	2.58	GO	8124.78382	8.55244e-5	plastic	2	mutM_Rif50	included_mutM	0.9701558	17.579659026	0.1467605257
3b	no	BB56_08	54261375	122500000	0.8859375	24	BB56	R	Escherichia coli	BW25113	mutY	included	included_Rif50	Rif50	Glc100	1	0.9999848	1.15	21.1937128	825	539550	2004553.33	10679138		24	0.5	16	100		0.11703638	0.03694255	0.29305982	65771.3636	16.005172	89.9709171	16.005172	25.4834626	1.52042e-5	2544103.3	0.00994354	0.26916221	2.3		7014.68681	0.00014867	plastic	1	mutY_Rif50	included_mutY	0.9701558	16.497527471	0.1394148307
S6	no	BB56_08	54261375	122500000	0.8859375	24	BB56	R	Escherichia coli	BW25113	mutY	included	included_Rif50	Rif50	Glc100	1	0.9999848	1.15	21.1937128	825	539550	2004553.33	10679138		24	0.5	16	100		0.11703638	0.03694255	0.29305982	65771.3636	16.005172	89.9709171	16.005172	25.4834626	1.52042e-5	2544103.3	0.00994354	0.26916221	2.3	GO	7014.68681	0.00014867	plastic	2	mutY_Rif50	included_mutY	0.9701558	16.497527471	0.1394148307
3b	no	BB56_09	117012625	264166670	0.8859375	24	BB56	R	Escherichia coli	BW25113	mutY	included	included_Rif50	Rif50	Glc250	1	0.99999402	1.097	9.37505675	700	2197653.3	7648616.67	15829395		24	0.5	16	250		0.15132278	0.06536574	0.29744797	167160.893	17.3508778	82.992919	17.3508778	27.1146737	5.98226e-6	9846270	0.01878133	0.2873269	2.194		6422.82747	6.02144e-5	plastic	1	mutY_Rif50	included_mutY	0.9701558	17.884630329	0.1226751663
S6	no	BB56_09	117012625	264166670	0.8859375	24	BB56	R	Escherichia coli	BW25113	mutY	included	included_Rif50	Rif50	Glc250	1	0.99999402	1.097	9.37505675	700	2197653.3	7648616.67	15829395		24	0.5	16	250		0.15132278	0.06536574	0.29744797	167160.893	17.3508778	82.992919	17.3508778	27.1146737	5.98226e-6	9846270	0.01878133	0.2873269	2.194	GO	6422.82747	6.02144e-5	plastic	2	mutY_Rif50	included_mutY	0.9701558	17.884630329	0.1226751663
3b	no	BB56_10	40972875	92500000	0.8859375	24	BB56	R	Escherichia coli	BW25113	mutY	included	included_Rif50	Rif50	Glc80	1	0.99998597	0.812	19.8179893	575	436115	1331941.67	5074630		24	0.5	16	80		0.11953699	0.03250789	0.3270137	71257.1739	16.1207476	89.3258819	16.1207476	40.2726232	1.40337e-5	1768056.7	0.01064399	0.327428	1.624		4922.25023	0.00009755	plastic	1	mutY_Rif50	included_mutY	0.9701558	16.616658527	0.0977332475
S6	no	BB56_10	40972875	92500000	0.8859375	24	BB56	R	Escherichia coli	BW25113	mutY	included	included_Rif50	Rif50	Glc80	1	0.99998597	0.812	19.8179893	575	436115	1331941.67	5074630		24	0.5	16	80		0.11953699	0.03250789	0.3270137	71257.1739	16.1207476	89.3258819	16.1207476	40.2726232	1.40337e-5	1768056.7	0.01064399	0.327428	1.624	GO	4922.25023	0.00009755	plastic	2	mutY_Rif50	included_mutY	0.9701558	16.616658527	0.0977332475
3b	no	BB56_11	47760667	103333330	0.924375	25	BB56	R	Escherichia coli	BW25113	mutM	included	included_Rif50	Rif50	Glc90	1	0.99998063	1.219	25.5230941	925	556721.67	1541758.33	4374652		24	0.5	17	90		0.10708475	0.03228092	0.27913896	51633.1535	15.6560101	91.9774573	15.6560101	22.8990126	1.93674e-5	2098480	0.01165649	0.36109529	2.438		7703.48366	0.00019662	plastic	1	mutM_Rif50	included_mutM	0.9701558	16.137624589	0.1510755184
S6	no	BB56_11	47760667	103333330	0.924375	25	BB56	R	Escherichia coli	BW25113	mutM	included	included_Rif50	Rif50	Glc90	1	0.99998063	1.219	25.5230941	925	556721.67	1541758.33	4374652		24	0.5	17	90		0.10708475	0.03228092	0.27913896	51633.1535	15.6560101	91.9774573	15.6560101	22.8990126	1.93674e-5	2098480	0.01165649	0.36109529	2.438	GO	7703.48366	0.00019662	plastic	2	mutM_Rif50	included_mutM	0.9701558	16.137624589	0.1510755184
3b	no	BB56_12	122097833	264166670	0.924375	25	BB56	R	Escherichia coli	BW25113	mutM	included	included_Rif50	Rif50	Glc275	1	0.99999468	1.163	9.52514857	650	3287826.7	7964740	11341180		24	0.5	16	275		0.15056759	0.06523244	0.29202396	187842.82	17.5191664	82.1956915	17.5191664	25.1095409	5.3236e-6	11252567	0.02692781	0.41279774	2.326		6018.74608	0.00005733	plastic	1	mutM_Rif50	included_mutM	0.9701558	18.058095872	0.128806493
S6	no	BB56_12	122097833	264166670	0.924375	25	BB56	R	Escherichia coli	BW25113	mutM	included	included_Rif50	Rif50	Glc275	1	0.99999468	1.163	9.52514857	650	3287826.7	7964740	11341180		24	0.5	16	275		0.15056759	0.06523244	0.29202396	187842.82	17.5191664	82.1956915	17.5191664	25.1095409	5.3236e-6	11252567	0.02692781	0.41279774	2.326	GO	6018.74608	0.00005733	plastic	2	mutM_Rif50	included_mutM	0.9701558	18.058095872	0.128806493
3b	no	BB56_13	44294167	95833333	0.924375	25	BB56	R	Escherichia coli	BW25113	mutY	included	included_Rif50	Rif50	Glc90	1	0.9999825	1.468	33.1420613	775	422010.33	1579489.67	5699946		24	0.5	16	90		0.10166151	0.03565909	0.27136722	57153.7639	15.8025609	91.1244709	15.8025609	18.4855056	1.74967e-5	2001500	0.00952745	0.26718145	2.936		6511.05183	0.00021579	plastic	1	mutY_Rif50	included_mutY	0.9701558	16.288683622	0.1802478376
S6	no	BB56_13	44294167	95833333	0.924375	25	BB56	R	Escherichia coli	BW25113	mutY	included	included_Rif50	Rif50	Glc90	1	0.9999825	1.468	33.1420613	775	422010.33	1579489.67	5699946		24	0.5	16	90		0.10166151	0.03565909	0.27136722	57153.7639	15.8025609	91.1244709	15.8025609	18.4855056	1.74967e-5	2001500	0.00952745	0.26718145	2.936	GO	6511.05183	0.00021579	plastic	2	mutY_Rif50	included_mutY	0.9701558	16.288683622	0.1802478376
3b	no	BB56_14	107076333	231666670	0.924375	25	BB56	R	Escherichia coli	BW25113	mutY	included	included_Rif50	Rif50	Glc275	1	0.999993	1.156	10.7960365	750	2522520	7393800	6570451		24	0.5	16	275		0.14474309	0.06905167	0.29257983	142768.444	17.1233176	84.095853	17.1233176	25.3096737	7.00435e-6	9916320	0.02355815	0.34116692	2.312		6796.26842	7.33728e-5	plastic	1	mutY_Rif50	included_mutY	0.9701558	17.650069825	0.1309909832
S6	no	BB56_14	107076333	231666670	0.924375	25	BB56	R	Escherichia coli	BW25113	mutY	included	included_Rif50	Rif50	Glc275	1	0.999993	1.156	10.7960365	750	2522520	7393800	6570451		24	0.5	16	275		0.14474309	0.06905167	0.29257983	142768.444	17.1233176	84.095853	17.1233176	25.3096737	7.00435e-6	9916320	0.02355815	0.34116692	2.312	GO	6796.26842	7.33728e-5	plastic	2	mutY_Rif50	included_mutY	0.9701558	17.650069825	0.1309909832
3b	no	BB56_15	113239000	245000000	0.924375	25	BB56	R	Escherichia coli	BW25113	mutM	included	included_Rif50	Rif50	Glc300	1	0.99999316	1.773	15.6571499	775	2962436.7	9805096.67	20146831		24	0.5	16	300		0.12874833	0.08658763	0.25570125	146114.839	17.1567432	83.9320135	17.1567432	14.4219541	6.84393e-6	12767533	0.02616092	0.30213233	3.546		7035.76272	0.00011016	plastic	1	mutM_Rif50	included_mutM	0.9701558	17.684523633	0.2005143069
S6	no	BB56_15	113239000	245000000	0.924375	25	BB56	R	Escherichia coli	BW25113	mutM	included	included_Rif50	Rif50	Glc300	1	0.99999316	1.773	15.6571499	775	2962436.7	9805096.67	20146831		24	0.5	16	300		0.12874833	0.08658763	0.25570125	146114.839	17.1567432	83.9320135	17.1567432	14.4219541	6.84393e-6	12767533	0.02616092	0.30213233	3.546	GO	7035.76272	0.00011016	plastic	2	mutM_Rif50	included_mutM	0.9701558	17.684523633	0.2005143069
3b	no	BB56_16	40256000	85000000	0.9471875	26	BB56	R	Escherichia coli	BW25113	mutM	included	included_Rif50	Rif50	Glc90	1	0.99999006	1.694	42.0806836	400	444628.33	1611381.67	9397709		24	0.5	17	90		0.09147987	0.04002836	0.25165404	100640	16.6188443	86.6486245	16.6188443	14.8556103	9.93641e-6	2056010	0.01104502	0.27592987	3.388		3523.78743	0.00014828	plastic	1	mutM_Rif50	included_mutM	0.9701558	17.130077769	0.1977807717
S6	no	BB56_16	40256000	85000000	0.9471875	26	BB56	R	Escherichia coli	BW25113	mutM	included	included_Rif50	Rif50	Glc90	1	0.99999006	1.694	42.0806836	400	444628.33	1611381.67	9397709		24	0.5	17	90		0.09147987	0.04002836	0.25165404	100640	16.6188443	86.6486245	16.6188443	14.8556103	9.93641e-6	2056010	0.01104502	0.27592987	3.388	GO	3523.78743	0.00014828	plastic	2	mutM_Rif50	included_mutM	0.9701558	17.130077769	0.1977807717
3b	no	BB56_17	128266667	270833330	0.9471875	26	BB56	R	Escherichia coli	BW25113	mutM	included	included_Rif50	Rif50	Glc275	1	0.99999552	1.267	9.8778586	575	2903980	9633353.33	13041927		24	0.5	16	275		0.1488529	0.07510411	0.28425065	223072.464	17.7671529	81.0484385	17.7671529	22.4349367	4.48285e-6	12537333	0.02264018	0.30145059	2.534		5395.56916	5.32967e-5	plastic	1	mutM_Rif50	included_mutM	0.9701558	18.313710968	0.1383662767
S6	no	BB56_17	128266667	270833330	0.9471875	26	BB56	R	Escherichia coli	BW25113	mutM	included	included_Rif50	Rif50	Glc275	1	0.99999552	1.267	9.8778586	575	2903980	9633353.33	13041927		24	0.5	16	275		0.1488529	0.07510411	0.28425065	223072.464	17.7671529	81.0484385	17.7671529	22.4349367	4.48285e-6	12537333	0.02264018	0.30145059	2.534	GO	5395.56916	5.32967e-5	plastic	2	mutM_Rif50	included_mutM	0.9701558	18.313710968	0.1383662767
3b	no	BB56_18	35520000	75000000	0.9471875	26	BB56	R	Escherichia coli	BW25113	mutY	included	included_Rif50	Rif50	Glc90	1	0.99997959	1.102	31.0247748	725	289879	1098924.33	8288000		24	0.5	16	90		0.10379773	0.03093818	0.29702219	48993.1034	15.5802911	92.4244608	15.5802911	26.9530117	2.0411e-5	1388803.3	0.00816101	0.26378431	2.204		6010.42061	0.00018647	plastic	1	mutY_Rif50	included_mutY	0.9701558	16.059576267	0.1372389883
S6	no	BB56_18	35520000	75000000	0.9471875	26	BB56	R	Escherichia coli	BW25113	mutY	included	included_Rif50	Rif50	Glc90	1	0.99997959	1.102	31.0247748	725	289879	1098924.33	8288000		24	0.5	16	90		0.10379773	0.03093818	0.29702219	48993.1034	15.5802911	92.4244608	15.5802911	26.9530117	2.0411e-5	1388803.3	0.00816101	0.26378431	2.204	GO	6010.42061	0.00018647	plastic	2	mutY_Rif50	included_mutY	0.9701558	16.059576267	0.1372389883
3b	no	BB56_19	134976000	285000000	0.9471875	26	BB56	R	Escherichia coli	BW25113	mutY	included	included_Rif50	Rif50	Glc275	1	0.999995	1.348	9.98696064	675	2123460	8594373.33	22118945		24	0.5	16	275		0.14833874	0.06367334	0.27875572	199964.444	17.609384	81.7745812	17.609384	20.6792074	5.00089e-6	10717833	0.01573213	0.24707561	2.696		6280.68375	6.27249e-5	plastic	1	mutY_Rif50	included_mutY	0.9701558	18.151088694	0.1485310355
S6	no	BB56_19	134976000	285000000	0.9471875	26	BB56	R	Escherichia coli	BW25113	mutY	included	included_Rif50	Rif50	Glc275	1	0.999995	1.348	9.98696064	675	2123460	8594373.33	22118945		24	0.5	16	275		0.14833874	0.06367334	0.27875572	199964.444	17.609384	81.7745812	17.609384	20.6792074	5.00089e-6	10717833	0.01573213	0.24707561	2.696	GO	6280.68375	6.27249e-5	plastic	2	mutY_Rif50	included_mutY	0.9701558	18.151088694	0.1485310355
3b	no	BB56_20	107744000	227500000	0.9471875	26	BB56	R	Escherichia coli	BW25113	mutY	included	included_Rif50	Rif50	Glc300	1	0.99999327	1.484	13.7733888	725	2395596.7	9204570	15929091		24	0.5	16	300		0.13405353	0.08543	0.27044217	148612.414	17.1811951	83.8125632	17.1811951	18.2238662	6.72891e-6	11600167	0.02223415	0.26026166	2.968		6590.70609	9.07764e-5	plastic	1	mutY_Rif50	included_mutY	0.9701558	17.709727763	0.167591509
S6	no	BB56_20	107744000	227500000	0.9471875	26	BB56	R	Escherichia coli	BW25113	mutY	included	included_Rif50	Rif50	Glc300	1	0.99999327	1.484	13.7733888	725	2395596.7	9204570	15929091		24	0.5	16	300		0.13405353	0.08543	0.27044217	148612.414	17.1811951	83.8125632	17.1811951	18.2238662	6.72891e-6	11600167	0.02223415	0.26026166	2.968	GO	6590.70609	9.07764e-5	plastic	2	mutY_Rif50	included_mutY	0.9701558	17.709727763	0.167591509
S6	no	BB57_01	43932000	93333333	0.94135417	27	BB57	R	Escherichia coli	BW25113	mutH	included	included_Nal30	Nal30	Glc100	1	0.99998805	5.213	118.660657	525	149588.67	2018591.33	13015373		24	0.5	17	100		0.06599408	0.04594809	0.17661557	83680	16.3525952	88.0594168	16.3525952	3.38798337	0.00001195	2168180	0.003405	0.07410547	10.426	MMR	4555.08487	0.00054051	slightly	1	mutH_Nal30	included_mutH	0.9701558	16.855638271	0.6185467339
S6	no	BB57_02	117675000	250000000	0.94135417	27	BB57	R	Escherichia coli	BW25113	mutH	included	included_Nal30	Nal30	Glc250	1	0.99999448	5.902	50.1550882	650	1764660	7116420	21570184		24	0.5	16	250		0.08922301	0.06047521	0.17506985	181038.462	17.4659367	82.4461937	17.4659367	2.96627999	5.52369e-6	8881080	0.01499605	0.24797019	11.804	MMR	6001.44699	0.000301	slightly	1	mutH_Nal30	included_mutH	0.9701558	18.003228661	0.655660172
S6	no	BB57_03	46677750	99166667	0.94135417	27	BB57	R	Escherichia coli	BW25113	mutL	included	included_Nal30	Nal30	Glc100	1	0.99998822	2.707	57.9933694	550	340971.67	1470925	13587939		24	0.5	16	100		0.08523381	0.03151234	0.22379084	84868.6364	16.3729439	87.9499747	16.3729439	8.26711618	1.17829e-5	1811896.7	0.0073048	0.23180765	5.414	MMR	4777.58922	0.00027707	slightly	1	mutL_Nal30	included_mutL	0.9701558	16.876612887	0.3207989682
S6	no	BB57_04	98847000	210000000	0.94135417	27	BB57	R	Escherichia coli	BW25113	mutL	included	included_Nal30	Nal30	Glc250	1	0.9999914	5.388	54.5084828	850	1146413.3	5480236.67	25484178		24	0.5	16	250		0.08691403	0.05544161	0.18016748	116290.588	16.8273748	85.5748455	16.8273748	3.34386565	8.59915e-6	6626650	0.01159786	0.20919048	10.776	MMR	7576.66819	0.00041299	slightly	1	mutL_Nal30	included_mutL	0.9701558	17.345023154	0.6212733131
S6	no	BB57_05	50600250	107500000	0.94135417	27	BB57	R	Escherichia coli	BW25113	mutS1	included	included_Nal30	Nal30	Glc80	1	0.99998419	1.663	32.8654503	800	422327.67	1904269	11589643		24	0.5	16	80		0.10193026	0.03763359	0.26091259	63250.3125	15.948785	90.2890095	15.948785	15.6892719	0.00001581	2326596.7	0.00834636	0.22177942	3.326	mutS1	6779.56837	0.00022281	non-plastic	1	mutS1_Nal30	included_mutS1	0.9701558	16.439405905	0.2023187467
S6	no	BB57_06	82968500	189166670	0.8771875	28	BB57	R	Escherichia coli	BW25113	mutS1	included	included_Nal30	Nal30	Glc100	1	0.99999217	1.862	22.4422522	650	444192	3394568	14887116		24	0.5	17	100		0.11151305	0.04091394	0.24426882	127643.846	16.9617645	84.896828	16.9617645	13.1186261	7.8343e-6	3838760	0.00535374	0.13085376	3.724	mutS1	5837.59657	0.00013101	non-plastic	1	mutS1_Nal30	included_mutS1	0.9701558	17.483546931	0.2130002576
S6	no	BB57_07	140717500	320833330	0.8771875	28	BB57	R	Escherichia coli	BW25113	mutS1	included	included_Nal30	Nal30	Glc250	1	0.99999396	4.629	32.8956953	850	1695806.7	8047446.67	5518929		24	0.5	16	250		0.10190073	0.05718867	0.18899383	165550	17.3369075	83.0597961	17.3369075	4.08282208	6.04047e-6	9743253.3	0.01205114	0.21072605	9.258	mutS1	7793.2104	0.00025636	non-plastic	1	mutS1_Nal30	included_mutS1	0.9701558	17.87023021	0.518068312
3a	no	BB57_08	51901000	118333330	0.8771875	28	BB57	R	Escherichia coli	BW25113	mutT1	included	included_Nal30	Nal30	Glc100	1	0.99998844	2.38	45.8565346	600	232985	2332268.33	9949391		24	0.5	16	100		0.09177718	0.04493687	0.23305282	86501.6667	16.4004403	87.8025207	16.4004403	9.79213515	0.00001156	2565253.3	0.00448903	0.09989631	4.76		5220.16395	0.00023938	non-plastic	1	mutT1_Nal30	included_mutT1	0.9701558	16.904955173	0.2815742456
3a	no	BB57_09	126828500	289166670	0.8771875	28	BB57	R	Escherichia coli	BW25113	mutT1	included	included_Nal30	Nal30	Glc250	1	0.99999507	5.693	44.8873873	625	1306963.3	5950136.67	33046941		24	0.5	16	250		0.0923968	0.04691482	0.17706944	202925.6	17.6305914	81.6762167	17.6305914	3.11030115	4.92791e-6	7257100	0.01030497	0.21965266	11.386		5822.075	0.00026134	non-plastic	1	mutT1_Nal30	included_mutT1	0.9701558	18.172948462	0.6265356458
S6	no	BB57_10	179460500	409166670	0.8771875	28	BB57	R	Escherichia coli	BW25113	mutS1	included	included_Nal30	Nal30	Glc300	1	0.99999471	8.61	47.9771315	950	3613063.3	14754636.7	8374657		24	0.5	16	300		0.09047952	0.08221663	0.15543546	188905.789	17.5273074	82.1575139	17.5273074	1.8052899	5.29364e-6	18367700	0.02013292	0.24487647	17.22	mutS1	8800.49573	0.00042222	non-plastic	1	mutS1_Nal30	included_mutS1	0.9701558	18.066487251	0.9531459969
S6	no	BB57_11	38100792	80833333	0.94270833	29	BB57	R	Escherichia coli	BW25113	mutH	included	included_Nal30	Nal30	Glc90	1	0.99998819	3.567	93.6201011	450	342626.33	2140770.33	2452983		24	0.5	17	90		0.07110995	0.05618703	0.19903807	84668.4267	16.3695365	87.968282	16.3695365	5.5799851	0.00001181	2483396.7	0.00899263	0.16004815	7.134	MMR	3908.17001	0.00036588	slightly	1	mutH_Nal30	included_mutH	0.9701558	16.873100651	0.4228031438
S6	no	BB57_12	138262667	293333330	0.94270833	29	BB57	R	Escherichia coli	BW25113	mutH	included	included_Nal30	Nal30	Glc275	1	0.99999819	6.851	49.5506137	250	1504433.3	9722833.33	15824191		24	0.5	16	275		0.08956445	0.07032147	0.16703735	553050.668	19.0770521	75.4833603	19.0770521	2.43814556	1.80815e-6	11227267	0.01088098	0.15473199	13.702	MMR	2509.63382	0.00012435	slightly	1	mutH_Nal30	included_mutH	0.9701558	19.663905668	0.6968096894
S6	no	BB57_13	41635917	88333333	0.94270833	29	BB57	R	Escherichia coli	BW25113	mutL	included	included_Nal30	Nal30	Glc90	1	0.99998679	3.075	73.854504	550	332586	1691660.67	4138317		24	0.5	16	90		0.07898368	0.04062984	0.21498338	75701.6673	16.2080375	88.8448095	16.2080375	6.9913294	0.00001321	2024246.7	0.00798796	0.19660326	6.15	MMR	4732.24265	0.0003495	slightly	1	mutL_Nal30	included_mutL	0.9701558	16.706633568	0.3681172497
S6	no	BB57_14	106053750	225000000	0.94270833	29	BB57	R	Escherichia coli	BW25113	mutL	included	included_Nal30	Nal30	Glc275	1	0.99999246	6.489	61.1859552	800	1281806.7	6887773.33	9353062		24	0.5	16	275		0.0838071	0.06494606	0.16991828	132567.188	17.0163642	84.6244229	17.0163642	2.61855876	7.54334e-6	8169580	0.01208639	0.18609885	12.978	MMR	7206.57295	0.00044094	slightly	1	mutL_Nal30	included_mutL	0.9701558	17.539826288	0.7399161079
S6	no	BB57_15	31423333	66666667	0.94270833	29	BB57	R	Escherichia coli	BW25113	mutL	included	included_Nal30	Nal30	Glc80	1	0.9999825	1.48	47.0987594	550	181471.67	1174101.67	9524692		24	0.5	16	80		0.0910077	0.03736401	0.2706722	57133.3327	15.8020451	91.1274455	15.8020451	18.2886623	1.75029e-5	1355573.3	0.00577506	0.15456214	2.96	MMR	4620.60462	0.00021762	slightly	1	mutL_Nal30	included_mutL	0.9701558	16.288151932	0.181727185
2b	no	BB101_11	9625000	11666667	0.825	3	BB101	R	Saccharomyces cerevisiae	Sigma_1278b	Sigma_1278b	included	included_HygB300	HygB300	1%YP_Glc175	1	0.99945455	0.4991331	51.8579844	5250	1823610	3797186.67	1667098.9		72	1	17	175	1	0.08565342	0.3945129	0.36980559	1833.33333	10.8402534	398.514669	3.6134178	74.0895744	0.00054545	5620796.7	0.18946597	0.48025292	0.4991331		31089.4679	0.00161224	slightly	1	Sigma_1278b_HygB300	included_Sigma_1278b	0.4	9.0335445021	0.0552532951
2b	no	BB101_12	11825000	14333333	0.825	3	BB101	R	Saccharomyces cerevisiae	Sigma_1278b	Sigma_1278b	included	included_HygB300	HygB300	1%YP_Glc175	1	0.99953911	0.4523822	38.2564228	5450	1500132.7	4925510.67	3832773.96		72	1	16	175	1	0.09716821	0.41653367	0.3931804	2169.72477	11.0832963	389.775737	3.69443211	86.9133228	0.00046089	6425643.3	0.12686112	0.30456389	0.4523822		32934.6883	0.00125996	slightly	1	Sigma_1278b_HygB300	included_Sigma_1278b	0.4	9.2360802777	0.0489798904
2b	no	BB101_15	28187500	34166667	0.825	3	BB101	R	Saccharomyces cerevisiae	Sigma_1278b	Sigma_1278b	included	included_HygB300	HygB300	2%YP_Glc25	1	0.99981552	1.1961628	42.4359308	5200	59327.833	3708425.5	3434748.9		72	1	15	25	2	0.09713021	0.13156277	0.29894171	5420.67308	12.4042563	348.267554	4.13475209	24.9917245	0.00018448	3767753.3	0.00210476	0.01599812	1.1961628		34854.461	0.00147908	slightly	1	Sigma_1278b_HygB300	included_Sigma_1278b	0.4	10.336880237	0.1157179703
S6	no	BB57_16	63453333	133333330	0.95177083	30	BB57	R	Escherichia coli	BW25113	mutS1	included	included_Nal30	Nal30	Glc90	1	0.99998463	0.706	11.1262871	975	386983.33	2175953.33	10118705		24	0.5	17	90		0.13909493	0.03429218	0.33154169	65080.3415	15.9899342	90.0566558	15.9899342	46.9605793	1.53656e-5	2562936.7	0.00609871	0.17784542	1.412	mutS1	8282.65675	9.21552e-5	non-plastic	1	mutS1_Nal30	included_mutS1	0.9701558	16.481820963	0.0856701455
S6	no	BB57_17	132062250	277500000	0.95177083	30	BB57	R	Escherichia coli	BW25113	mutS1	included	included_Nal30	Nal30	Glc275	1	0.999993	6.506	49.264646	925	2144663.3	9308603.33	9738523		24	0.5	16	275		0.08972789	0.07048648	0.1697783	142770	17.1233333	84.0957757	17.1233333	2.60956495	7.00427e-6	11453267	0.01623979	0.23039582	13.012	mutS1	8382.07167	0.00041294	non-plastic	1	mutS1_Nal30	included_mutS1	0.9701558	17.650086032	0.7372202026
3a	no	BB57_18	31726667	66666667	0.95177083	30	BB57	R	Escherichia coli	BW25113	mutT1	included	included_Nal30	Nal30	Glc90	1	0.99996296	2.837	89.4200453	1175	239527.67	1492672.33	10118705		24	0.5	16	90		0.07436595	0.04704788	0.22050854	27001.4187	14.7207476	97.8211189	14.7207476	7.77259557	3.70351e-5	1732200	0.00754973	0.16046902	5.674		9236.1195	0.00082589	non-plastic	1	mutT1_Nal30	included_mutT1	0.9701558	15.173591285	0.3739391614
3a	no	BB57_19	115009167	241666670	0.95177083	30	BB57	R	Escherichia coli	BW25113	mutT1	included	included_Nal30	Nal30	Glc275	1	0.99999283	5.282	45.9267738	825	1507043.3	6520713.33	10795520		24	0.5	16	275		0.09173294	0.05669734	0.18129866	139405.051	17.0889233	84.2651099	17.0889233	3.43238666	7.17334e-6	8027756.7	0.01310368	0.23111633	10.564		7461.70808	0.00034269	non-plastic	1	mutT1_Nal30	included_mutT1	0.9701558	17.614617475	0.5997291746
S6	no	BB57_20	113819417	239166670	0.95177083	30	BB57	R	Escherichia coli	BW25113	mutL	included	included_Nal30	Nal30	Glc300	1	0.99999253	5.706	50.1320438	850	1768526.7	8637516.67	24305091		24	0.5	16	300		0.08923593	0.0758879	0.17694227	133905.196	17.0308524	84.5524325	17.0308524	3.10098613	7.46797e-6	10406043	0.01553801	0.20474944	11.412	MMR	7663.14108	0.00038417	slightly	1	mutL_Nal30	included_mutL	0.9701558	17.554760197	0.6500800849
S6	no	BB58_01	61850250	135000000	0.91625	31	BB58	R	Escherichia coli	BW25113	mutH	included	included_Nal30	Nal30	Glc90	1	0.99998464	4.815	77.8493215	950	260188	1879415.33	4581500		24	0.5	17	90		0.07536442	0.03038654	0.18108972	65105.5263	15.9904924	90.0535121	15.9904924	3.76094952	0.00001536	2139603.3	0.00420674	0.13844093	9.63	MMR	8070.54604	0.00062829	slightly	1	mutH_Nal30	included_mutH	0.9701558	16.48239632	0.5842597043
S6	no	BB58_02	96211500	210000000	0.91625	31	BB58	R	Escherichia coli	BW25113	mutH	included	included_Nal30	Nal30	Glc175	1	0.99998935	7.117	73.9724461	1025	1564803.3	4092023.33	7152865		24	0.5	16	175		0.07894399	0.04253154	0.16504507	93864.878	16.5182978	87.1760526	16.5182978	2.31902584	1.06536e-5	5656826.7	0.0162642	0.38240333	14.234	MMR	8978.17838	0.00066414	slightly	1	mutH_Nal30	included_mutH	0.9701558	17.026438245	0.8359939874
S6	no	BB58_03	28634375	62500000	0.91625	31	BB58	R	Escherichia coli	BW25113	mutL	included	included_Nal30	Nal30	Glc90	1	0.99997381	3.12	108.959948	750	349212.67	1352890.67	6377178		24	0.5	16	90		0.06987745	0.04724708	0.21400179	38179.1667	15.220498	94.6092566	15.220498	6.85903164	2.61923e-5	1702103.3	0.01219558	0.25812335	6.24	MMR	6082.76933	0.00066278	slightly	1	mutL_Nal30	included_mutL	0.9701558	15.688715146	0.3977381157
S6	no	BB58_04	92393583	201666670	0.91625	31	BB58	R	Escherichia coli	BW25113	mutL	included	included_Nal30	Nal30	Glc175	1	0.99998945	5.174	55.9995601	975	1330816.7	3032096.67	10886085		24	0.5	16	175		0.0861783	0.03281718	0.18248231	94762.6492	16.5320309	87.1036358	16.5320309	3.52690977	1.05527e-5	4362913.3	0.01440378	0.43890971	10.348	MMR	8546.91293	0.00047862	slightly	1	mutL_Nal30	included_mutL	0.9701558	17.040593801	0.607255834
S6	no	BB58_05	166842958	364166670	0.91625	31	BB58	R	Escherichia coli	BW25113	mutS1	included	included_Nal30	Nal30	Glc250	1	0.99999535	3.434	20.5822292	775	4197886.7	6927080	37803159		24	0.5	16	250		0.11812069	0.04151856	0.20763426	215281.236	17.7158631	81.2830849	17.7158631	6.04642562	4.64509e-6	11124967	0.02516071	0.606011	6.868	mutS1	7252.4147	0.00014927	non-plastic	1	mutS1_Nal30	included_mutS1	0.9701558	18.260843314	0.3761053026
S6	no	BB58_06	85920500	199166670	0.8628125	32	BB58	R	Escherichia coli	BW25113	mutS1	included	included_Nal30	Nal30	Glc90	1	0.99998749	0.95	11.0567327	1075	464716	2684614	14957101		24	0.5	17	90		0.13936996	0.03124533	0.30194559	79926.0465	16.2863781	88.4174486	16.2863781	31.7837464	1.25116e-5	3149330	0.00540867	0.17310347	1.9	mutS1	9291.48897	0.00010273	non-plastic	1	mutS1_Nal30	included_mutS1	0.9701558	16.787384159	0.11318023
S6	no	BB58_07	182626000	423333330	0.8628125	32	BB58	R	Escherichia coli	BW25113	mutS1	included	included_Nal30	Nal30	Glc175	1	0.99999192	3.343	18.3051701	1475	1217627	5196156.33	22785041		24	0.5	15	175		0.12658426	0.02845245	0.21626563	123814.237	16.9178177	85.1173612	16.9178177	6.46920813	8.07662e-6	6413783.3	0.00666733	0.23433225	6.686	mutS1	13214.4451	0.00024189	non-plastic	1	mutS1_Nal30	included_mutS1	0.9701558	17.438248262	0.3834100708
3a	no	BB58_08	42061500	97500000	0.8628125	32	BB58	R	Escherichia coli	BW25113	mutT1	included	included_Nal30	Nal30	Glc90	1	0.99997266	1.471	34.9725996	1150	1099742.7	4191740.67	6004834		24	0.5	16	90		0.09995437	0.09965742	0.27119277	36575.2174	15.1585788	94.9957128	15.1585788	18.4359462	0.00002734	5291483.3	0.02614606	0.26235942	2.942		9291.31335	0.00032494	non-plastic	1	mutT1_Nal30	included_mutT1	0.9701558	15.624891197	0.1882893111
3a	no	BB58_09	108928500	252500000	0.8628125	32	BB58	R	Escherichia coli	BW25113	mutT1	included	included_Nal30	Nal30	Glc175	1	0.99999059	3.517	32.2872343	1025	1032610	5722360	12154078		24	0.5	16	175		0.10250177	0.05253318	0.20607808	106271.707	16.697398	86.2409818	16.697398	5.85948481	9.40984e-6	6754970	0.0094797	0.18045177	7.034		9069.96156	0.00029284	non-plastic	1	mutT1_Nal30	included_mutT1	0.9701558	17.211047993	0.4086909759
S6	no	BB58_10	130858000	303333330	0.8628125	32	BB58	R	Escherichia coli	BW25113	mutH	included	included_Nal30	Nal30	Glc250	1	0.9999914	7.074	54.0585979	1125	2200206.7	7766656.67	14034320		24	0.5	16	250		0.08714123	0.05935179	0.16536043	116318.222	16.8277176	85.5731023	16.8277176	2.33758036	8.59711e-6	9966863.3	0.0168137	0.28328878	14.148	MMR	10028.136	0.00054211	slightly	1	mutH_Nal30	included_mutH	0.9701558	17.345376484	0.8156640482
S6	no	BB58_11	37954583	81666667	0.92947917	33	BB58	R	Escherichia coli	BW25113	mutH	included	included_Nal30	Nal30	Glc90	1	0.99997629	4.485	118.167548	900	349200	2157263.33	11638098		24	0.5	16	90		0.06811443	0.05683802	0.19088462	42171.7589	15.3639896	93.7256559	15.3639896	4.25606723	2.37126e-5	2506463.3	0.00920047	0.16187175	8.97	MMR	7363.88722	0.00087017	slightly	1	mutH_Nal30	included_mutH	0.9701558	15.836620854	0.5664087107
S6	no	BB58_12	49573333	106666670	0.92947917	33	BB58	R	Escherichia coli	BW25113	mutH	included	included_Nal30	Nal30	Glc100	1	0.99998487	3.368	67.939753	750	375894.33	2224232.33	7559632		24	0.5	15	100		0.08374741	0.04486752	0.21575867	66097.7773	16.0123141	89.9307862	16.0123141	6.40613623	0.00001513	2600126.7	0.00758259	0.16899958	6.736	MMR	6379.66618	0.00043343	slightly	1	mutH_Nal30	included_mutH	0.9701558	16.504889358	0.4081214878
S6	no	BB58_13	43763958	94166667	0.92947917	33	BB58	R	Escherichia coli	BW25113	mutL	included	included_Nal30	Nal30	Glc90	1	0.99997658	2.442	55.7993406	1025	242543	1489100.33	12423554		24	0.5	14	90		0.09223249	0.03402572	0.24713382	42696.5444	15.3818317	93.6169391	15.3818317	10.1201402	2.34211e-5	1731643.3	0.00554207	0.16287888	4.884	MMR	8395.79239	0.00046848	slightly	1	mutL_Nal30	included_mutL	0.9701558	15.855011835	0.3080413973
S6	no	BB58_14	32145208	69166667	0.92947917	33	BB58	R	Escherichia coli	BW25113	mutL	included	included_Nal30	Nal30	Glc100	1	0.99997278	2.998	93.26429	875	441427	1507356.33	8243037		24	0.5	16	100		0.07338643	0.0468921	0.2167076	36737.3806	15.1649611	94.9557329	15.1649611	7.22840547	0.00002722	1948783.3	0.01373228	0.29284847	5.996	MMR	7072.26951	0.00065959	slightly	1	mutL_Nal30	included_mutL	0.9701558	15.631469856	0.3835851686
3a	no	BB58_15	104568750	225000000	0.92947917	33	BB58	R	Escherichia coli	BW25113	mutT1	included	included_Nal30	Nal30	Glc250	1	0.99998709	4.767	45.5872333	1350	1809173.3	6799813.33	8133125		24	0.5	16	250		0.09194762	0.0650272	0.18725304	77458.3333	16.2411328	88.6637659	16.2411328	3.92811074	0.00001291	8608986.7	0.01730128	0.26606221	9.534		11637.8428	0.00053054	non-plastic	1	mutT1_Nal30	included_mutT1	0.9701558	16.740747042	0.5695086352
S6	no	BB58_16	67950000	150000000	0.90604167	34	BB58	R	Escherichia coli	BW25113	mutS1	included	included_Nal30	Nal30	Glc90	1	0.99998675	1.826	26.8727005	900	397853	2026727	9269912		24	0.5	17	90		0.10536068	0.02982674	0.24577567	75500	16.204189	88.8659098	16.204189	13.4597846	1.3245e-5	2424580	0.00585508	0.1963032	3.652	mutS1	7741.9381	0.00020805	non-plastic	1	mutS1_Nal30	included_mutS1	0.9701558	16.702666751	0.2186477198
S6	no	BB58_17	82672500	182500000	0.90604167	34	BB58	R	Escherichia coli	BW25113	mutS1	included	included_Nal30	Nal30	Glc100	1	0.99998851	0.971	11.745139	950	669814.33	3304639	13916393		24	0.5	16	100		0.14095185	0.03997265	0.30910216	87023.6842	16.4091205	87.7560746	16.4091205	31.8333841	1.14911e-5	3974453.3	0.00810202	0.20268911	1.942	mutS1	8269.38241	9.7125e-5	non-plastic	1	mutS1_Nal30	included_mutS1	0.9701558	16.91390236	0.1148167915
3a	no	BB58_18	38127500	84166667	0.90604167	34	BB58	R	Escherichia coli	BW25113	mutT1	included	included_Nal30	Nal30	Glc90	1	0.99997705	0.713	18.7004131	875	284478.67	1606898	1307698		24	0.5	16	90		0.12174271	0.04214538	0.34068491	43574.2857	15.4111894	93.4386025	15.4111894	47.7818946	0.00002295	1891376.7	0.00746125	0.17703592	1.426		7179.98239	0.00013427	non-plastic	1	mutT1_Nal30	included_mutT1	0.9701558	15.885272649	0.0897686827
3a	no	BB58_19	50207500	110833330	0.90604167	34	BB58	R	Escherichia coli	BW25113	mutT1	included	included_Nal30	Nal30	Glc100	1	0.9999766	1.377	27.4261813	1175	447823.67	2202536.33	5700125		24	0.5	16	100		0.10790809	0.04386867	0.27689296	42729.7872	15.3829545	93.6101058	15.3829545	20.1084208	2.34029e-5	2650360	0.00891946	0.20332181	2.754		9625.10452	0.00026398	non-plastic	1	mutT1_Nal30	included_mutT1	0.9701558	15.856169198	0.1736863404
S6	no	BB58_20	112117500	247500000	0.90604167	34	BB58	R	Escherichia coli	BW25113	mutL	included	included_Nal30	Nal30	Glc250	1	0.99999242	4.373	39.0037238	850	1666323.3	6073713.33	1961548		24	0.5	15	250		0.09974521	0.05417275	0.19872153	131902.941	17.0091172	84.6604784	17.0091172	4.5442838	7.58133e-6	7740036.7	0.01486229	0.27435001	8.746	MMR	7653.90388	0.00029853	slightly	1	mutL_Nal30	included_mutL	0.9701558	17.532356358	0.4988490892
S6	no	BB59_01	56748125	122500000	0.92645833	35	BB59	R	Escherichia coli	BW25113	mutH	included	included_Nal30	Nal30	Glc90	1	0.99998634	3.568	62.874324	775	327724.67	1876449	13153771.5		24	0.5	17	90		0.08061067	0.03306627	0.19902049	73223.3871	16.1600169	89.1088178	16.1600169	5.57792867	1.36568e-5	2204173.7	0.00577507	0.17465152	7.136	MMR	6649.55322	0.00041809	slightly	1	mutH_Nal30	included_mutH	0.9701558	16.657135781	0.4284049847
S6	no	BB59_02	142449375	307500000	0.92645833	35	BB59	R	Escherichia coli	BW25113	mutH	included	included_Nal30	Nal30	Glc250	1	0.99999316	7.747	54.384233	975	2722343.3	6958210	14041519.4		24	0.5	16	250		0.08697653	0.0488469	0.16069377	146101.923	17.1566156	83.9326374	17.1566156	2.07427088	6.84454e-6	9680553.3	0.01911095	0.3912419	15.494	MMR	8851.38127	0.00048138	slightly	1	mutH_Nal30	included_mutH	0.9701558	17.684392179	0.8761398098
S6	no	BB59_03	37060000	80000000	0.92645833	35	BB59	R	Escherichia coli	BW25113	mutL	included	included_Nal30	Nal30	Glc90	1	0.99997706	2.346	63.3027523	850	338434	1817459	7594333.49		24	0.5	16	90		0.08291402	0.04904099	0.23411151	43600	15.4120405	93.4334424	15.4120405	9.97917795	2.29358e-5	2155893	0.00913206	0.18621273	4.692	MMR	6975.20172	0.00044155	slightly	1	mutL_Nal30	included_mutL	0.9701558	15.886149951	0.2953516122
S6	no	BB59_04	116198542	250833330	0.92645833	35	BB59	R	Escherichia coli	BW25113	mutL	included	included_Nal30	Nal30	Glc250	1	0.99999075	5.492	47.2639322	1075	3645650	6646320	16473624.2		24	0.5	16	250		0.09090739	0.05719796	0.17908573	108091.667	16.7218958	86.1146379	16.7218958	3.26084723	9.25141e-6	10291970	0.03137432	0.54852159	10.984	MMR	9525.56541	0.00045022	slightly	1	mutL_Nal30	included_mutL	0.9701558	17.236299342	0.637259761
S6	no	BB59_05	59836458.3	129166670	0.92645833	35	BB59	R	Escherichia coli	BW25113	mutS1	included	included_Nal30	Nal30	Glc80	1	0.99998245	1.152	19.2524764	1050	770272.67	2758931	28470409.3		24	0.5	16	80		0.12063208	0.04610786	0.29289946	56987.1032	15.7983478	91.1487717	15.7983478	25.4253001	1.75478e-5	3529203.7	0.01287297	0.27919244	2.304	mutS1	8819.21346	0.00016979	non-plastic	1	mutS1_Nal30	included_mutS1	0.9701558	16.284340966	0.1414856152
S6	no	BB59_06	58219500	123333330	0.9440625	36	BB59	R	Escherichia coli	BW25113	mutS1	included	included_Nal30	Nal30	Glc90	1	0.99998068	1.368	23.4972818	1125	1028111.3	2836932	14755495.7		24	0.5	17	90		0.10991098	0.04872821	0.26918107	51750.6667	15.6592898	91.9581932	15.6592898	19.6769784	1.93234e-5	3865043.3	0.01765923	0.36240253	2.736	mutS1	9370.94638	0.00022019	non-plastic	1	mutS1_Nal30	included_mutS1	0.9701558	16.141005215	0.1695061716
S6	no	BB59_07	187639875	397500000	0.9440625	36	BB59	R	Escherichia coli	BW25113	mutS1	included	included_Nal30	Nal30	Glc250	1	0.99999334	2.888	15.3911848	1250	6404233.3	12643200	6244634.53		24	0.5	16	250		0.12944504	0.06738013	0.21927443	150111.9	17.1956788	83.7419688	17.1956788	7.59260478	6.6617e-6	19047433	0.03413045	0.50653579	5.776	mutS1	11372.3384	0.00017503	non-plastic	1	mutS1_Nal30	included_mutS1	0.9701558	17.724657034	0.3258737243
3a	no	BB59_08	40517625	85833333	0.9440625	36	BB59	R	Escherichia coli	BW25113	mutT1	included	included_Nal30	Nal30	Glc90	1	0.99997532	0.898	22.1631944	1000	324489	2422558	2725381.95		24	0.5	16	90		0.11539896	0.05979023	0.31680648	40517.625	15.306262	94.0791423	15.306262	35.2791177	0.00002468	2747047	0.00800859	0.13394478	1.796		8153.23635	0.0001807	non-plastic	1	mutT1_Nal30	included_mutT1	0.9701558	15.777117439	0.1138357502
3a	no	BB59_09	123126375	260833330	0.9440625	36	BB59	R	Escherichia coli	BW25113	mutT1	included	included_Nal30	Nal30	Glc250	1	0.99999147	4.041	32.8199381	1050	1578150	6472450	24932031.8		24	0.5	16	250		0.10197476	0.05256753	0.19725686	117263.214	16.839391	85.5137814	16.839391	4.88138721	8.52782e-6	8050600	0.01281732	0.24382575	8.082		9365.72176	0.00030738	non-plastic	1	mutT1_Nal30	included_mutT1	0.9701558	17.357408967	0.465622491
3a	no	BB59_10	35010375	74166667	0.9440625	36	BB59	R	Escherichia coli	BW25113	mutT1	included	included_Nal30	Nal30	Glc80	1	0.99996858	0.88	25.1354063	1100	314019	1520584	1802670.71		24	0.5	16	80		0.11091392	0.04343238	0.31883358	31827.6136	14.9579914	96.2696103	14.9579914	36.2310886	0.00003142	1834603	0.00896931	0.2065121	1.76		8777.03481	0.00022061	non-plastic	1	mutT1_Nal30	included_mutT1	0.9701558	15.418133222	0.1141513032
S6	no	BB59_11	65288916.7	148333330	0.8803125	37	BB59	R	Escherichia coli	BW25113	mutS1	included	included_Nal30	Nal30	Glc70	1	0.99998353	0.498	7.6276346	1075	307936.33	1986280	15418344.1		24	0.5	17	70		0.15666025	0.03042293	0.37007043	60733.876	15.8902138	90.6218139	15.8902138	74.3113314	1.64653e-5	2294216.3	0.00471652	0.15503168	0.996	mutS1	9078.5668	6.9248e-5	non-plastic	1	mutS1_Nal30	included_mutS1	0.9701558	16.379032958	0.0608094509
S6	no	BB59_12	61987791.7	140833330	0.8803125	37	BB59	R	Escherichia coli	BW25113	mutS1	included	included_Nal30	Nal30	Glc75	1	0.99998266	0.477	7.69506361	1075	325669.33	2476164	14980195.6		24	0.5	16	75		0.16103462	0.03994599	0.38667207	57663.062	15.8153598	91.0507264	15.8153598	81.0633279	1.73421e-5	2801833.3	0.00525377	0.13152171	0.954	mutS1	9038.3376	0.00006955	non-plastic	1	mutS1_Nal30	included_mutS1	0.9701558	16.301876284	0.0585208711
3a	no	BB59_13	27142583.3	61666667	0.8803125	37	BB59	R	Escherichia coli	BW25113	mutT1	included	included_Nal30	Nal30	Glc70	1	0.99996316	0.881	32.4582222	1000	128593	1347650	5646685.93		24	0.5	16	70		0.10233137	0.04965076	0.31871954	27142.5833	14.7282704	97.7711543	14.7282704	36.177019	3.68425e-5	1476243	0.00473768	0.09542018	1.762		7864.28781	0.00025526	non-plastic	1	mutT1_Nal30	included_mutT1	0.9701558	15.18134553	0.1160634936
3a	no	BB59_14	33011250	75000000	0.8803125	37	BB59	R	Escherichia coli	BW25113	mutT1	included	included_Nal30	Nal30	Glc75	1	0.99996441	0.88	26.6575789	1175	114222	1586481	4796423.43		24	0.5	16	75		0.10887861	0.0480588	0.31883358	28094.6809	14.7780094	97.4420818	14.7780094	36.2310886	3.55939e-5	1700703	0.00346009	0.07199708	1.76		9269.75336	0.00024711	non-plastic	1	mutT1_Nal30	included_mutT1	0.9701558	15.232614588	0.1155415566
S6	no	BB59_15	38879916.7	88333333	0.8803125	37	BB59	R	Escherichia coli	BW25113	mutL	included	included_Nal30	Nal30	Glc80	1	0.99997428	1.733	44.5731408	1000	183827.33	1761449	11022074.3		24	0.5	16	80		0.0926015	0.04530486	0.25754585	38879.9167	15.2467375	94.4464348	15.2467375	14.8612722	0.00002572	1945276.3	0.00472808	0.10436143	3.466	MMR	8123.47742	0.00036209	slightly	1	mutL_Nal30	included_mutL	0.9701558	15.715761846	0.2205429195
S6	no	BB59_16	38172000	80000000	0.95427083	38	BB59	R	Escherichia coli	BW25113	mutS1	included	included_Nal30	Nal30	Glc70	1	0.99996987	0.805	21.0887562	1150	253200	1627530	5199621.58		24	0.5	17	70		0.11371967	0.04263675	0.3181163	33193.0435	15.0185933	95.8811502	15.0185933	39.5175531	3.01268e-5	1880730	0.00663313	0.15557317	1.61	mutS1	9210.83038	0.00019425	non-plastic	1	mutS1_Nal30	included_mutS1	0.9701558	15.480599401	0.1040011409
S6	no	BB59_17	187679000	393333330	0.95427083	38	BB59	R	Escherichia coli	BW25113	mutS1	included	included_Nal30	Nal30	Glc275	1	0.99999321	3.488	18.5849243	1275	2935340	9090527	23897229.4		24	0.5	16	275		0.12198051	0.04843657	0.20661627	147199.216	17.1674105	83.8798608	17.1674105	5.92363146	6.79351e-6	12025867	0.01564022	0.32290097	6.976	mutS1	11581.7647	0.00021525	non-plastic	1	mutS1_Nal30	included_mutS1	0.9701558	17.695519069	0.3942240955
3a	no	BB59_18	35786250	75000000	0.95427083	38	BB59	R	Escherichia coli	BW25113	mutT1	included	included_Nal30	Nal30	Glc70	1	0.99996996	0.952	26.6023962	1075	142911.17	1175456	5199621.58		24	0.5	16	70		0.10894971	0.03284658	0.31103228	33289.5349	15.0227811	95.8544221	15.0227811	32.6714576	0.00003004	1318367.2	0.00399347	0.12157934	1.904		8612.37476	0.00022911	non-plastic	1	mutT1_Nal30	included_mutT1	0.9701558	15.484916024	0.1229583678
3a	no	BB59_19	136783000	286666670	0.95427083	38	BB59	R	Escherichia coli	BW25113	mutT1	included	included_Nal30	Nal30	Glc275	1	0.99999433	3.323	24.2939547	775	1478113.3	7272367	17258940.5		24	0.5	16	275		0.11210995	0.05316718	0.20979447	176494.194	17.4292612	82.619681	17.4292612	6.31340571	5.66591e-6	8750480.3	0.01080626	0.20325065	6.646		7141.36011	0.00017349	non-plastic	1	mutT1_Nal30	included_mutT1	0.9701558	17.96542493	0.3699328029
S6	no	BB59_20	33400500	70000000	0.95427083	38	BB59	R	Escherichia coli	BW25113	mutH	included	included_Nal30	Nal30	Glc80	1	0.99996407	2.754	82.4538555	1200	156438.33	1743065	11379302.2		24	0.5	16	80		0.07629036	0.05218679	0.22258068	27833.75	14.7645477	97.5309256	14.7645477	8.08208701	3.59276e-5	1899503.3	0.00468371	0.089749	5.508	MMR	9458.90692	0.00077992	slightly	1	mutH_Nal30	included_mutH	0.9701558	15.218738757	0.3619222386
S6	no	BB60_01	102211000	107500000	0.95083333	39	BB60	R	Escherichia coli	BW25113	dinB	included	included_Rif50	Rif50	Glc100	1	0.99997505	5.144	50.3272642	2550	178881.43	1699878.57	20309096.9		24	1	17	100		0.08646564	0.01663107	0.17735843	40082.7451	15.2906937	94.1749294	15.2906937	3.44786987	2.49484e-5	1878760	0.00175012	0.10523189	5.144	dinB	20770.9053	0.00104534	plastic	1	dinB_Rif50	included_dinB	0.9701558	15.761070228	0.3263737757
S6	no	BB60_02	267808667	281666670	0.95083333	39	BB60	R	Escherichia coli	BW25113	dinB	included	included_Rif50	Rif50	Glc250	1	0.99998842	3.668	13.6963454	3100	1984353.3	6221416.67	15281971.9		24	1	16	250		0.1342906	0.02323083	0.20336718	86389.8925	16.3985749	87.8125086	16.3985749	5.54436141	1.15754e-5	8205770	0.00740959	0.31895522	3.668	dinB	26967.9559	0.00036936	plastic	1	dinB_Rif50	included_dinB	0.9701558	16.903032387	0.2170024831
S6	no	BB60_05	294748000	310000000	0.95083333	39	BB60	R	Escherichia coli	BW25113	dinB	included	included_Rif50	Rif50	Glc275	1	0.99999101	3.707	12.5768453	2650	3464216.7	9911016.67	42851976.9		24	1	16	275		0.1379466	0.03362539	0.20269077	111225.66	16.7631301	85.902811	16.7631301	5.46778459	8.99073e-6	13375233	0.01175315	0.34953192	3.707	dinB	23536.2585	0.00029601	plastic	1	dinB_Rif50	included_dinB	0.9701558	17.278802166	0.2145403347
2b	no	BB101_16	28609704.9	33166667	0.86260417	4	BB101	R	Saccharomyces cerevisiae	Sigma_1278b	Sigma_1278b	included	included_HygB300	HygB300	2%YP_Glc25	1	0.99975008	0.5740165	20.0636987	7150	80812.333	3707951	5629001.68		72	1	17	25	2	0.11551867	0.12960466	0.35387546	4001.35733	11.9662738	361.014639	3.98875792	61.6490052	0.00024992	3788763.3	0.00282465	0.02179434	0.5740165		46360.2788	0.00093016	slightly	1	Sigma_1278b_HygB300	included_Sigma_1278b	0.4	9.9718947954	0.0575634332
2b	no	BB101_18	55062899.3	63833333	0.86260417	4	BB101	R	Saccharomyces cerevisiae	Sigma_1278b	Sigma_1278b	included	included_HygB300	HygB300	3%YP_Glc25_Ap75C	1	0.99988105	1.7161481	31.1670494	6550	430392.67	3401757.33	9857242.18		72	1	16	25	3	0.10364825	0.06177948	0.25833982	8406.54951	13.037298	331.357002	4.34576602	15.0534687	0.00011895	3832150	0.00781638	0.12652068	1.7161481		45974.9048	0.0014329	slightly	1	Sigma_1278b_HygB300	included_Sigma_1278b	0.4	10.864415041	0.1579604694
2b	no	BB101_19	48162066	55833333	0.86260417	4	BB101	R	Saccharomyces cerevisiae	Sigma_1278b	Sigma_1278b	included	included_HygB300	HygB300	5%YP_Glc25	1	0.99986089	5.823	120.904282	6700	447111.33	15573222	6314317.49		72	1	16	25	5	0.06762495	0.32335037	0.17581457	7188.36806	12.8114486	337.198403	4.27048285	3.01931252	0.00013911	16020333	0.00928347	0.02871027	5.823		46271.7094	0.00559445	slightly	1	Sigma_1278b_HygB300	included_Sigma_1278b	0.4	10.676207137	0.5454184174
S6	no	BB60_06	98857000	107500000	0.91958333	40	BB60	R	Escherichia coli	BW25113	dinB	included	included_Rif50	Rif50	Glc90	1	0.9999737	4.118	41.6561296	2600	391935.33	1878008	24221468		24	1	17	90		0.09177254	0.01899722	0.19023281	38021.9231	15.2145439	94.6462813	15.2145439	4.61954379	0.0000263	2269943.3	0.00396467	0.20869737	4.118	dinB	21079.1942	0.00087808	plastic	1	dinB_Rif50	included_dinB	0.9701558	15.682577873	0.2625843808
S6	no	BB60_07	220704000	240000000	1.91958333	41	BB60	R	Escherichia coli	BW25113	dinB	included	included_Rif50	Rif50	Glc175	1	0.99998641	3.628	16.4383065	3000	1321616.7	4168163.33	31100295.5		24	1	16	175		0.12678887	0.01888576	0.20407082	73568	16.1667908	89.0714813	16.1667908	5.62488472	1.35929e-5	5489780	0.00598819	0.31707411	3.628	dinB	25750.3662	0.00042329	plastic	1	dinB_Rif50	included_dinB	0.9701558	16.664118022	0.2177132924
2a	no	BB60_11	174619000	205000000	0.85177083	41	BB60	R	Pseudomonas aeruginosa	PAO1	PAO1	included	included_Rif50	Rif50	Glc90	1	0.99992985	0.317	1.81538092	12250	36176.3333	2762487	8518000		24	1	17	90		0.24622763	0.01582008	0.4266561	14254.6122	13.7991412	104.35432	13.7991412	134.59183	7.01527e-5	2798663.33	0.00020717	0.01309557	0.317		90648.0617	0.00016456	non-plastic	1	PAO1_Rif50	included_PAO1	0.9701558	14.223634158	0.0222868499
2a	no	BB60_12	210110667	246666667	0.85177083	41	BB60	R	Pseudomonas aeruginosa	PAO1	PAO1	included	included_Rif50	Rif50	Glc100	1	0.99995764	0.35	1.66578882	8900	36323.6	3204553.07	7478558.22		24	1	16	100		0.26077492	0.01525174	0.42627971	23607.9401	14.5269845	99.1258713	14.5269845	121.794203	4.23586e-5	3240876.67	0.00017288	0.011335	0.35		69096.6343	0.0001151	non-plastic	1	PAO1_Rif50	included_PAO1	0.9701558	14.973867646	0.0233740546
2a	no	BB60_13	429449167	504166667	0.85177083	41	BB60	R	Pseudomonas aeruginosa	PAO1	PAO1	included	included_Rif50	Rif50	Glc175	1	0.99997834	1.158	2.69647746	9300	42042.5667	4078364.1	27710787.8		24	1	16	175		0.22406556	0.00949673	0.29242056	46177.3298	15.4948971	92.9338212	15.4948971	25.2522071	2.16556e-5	4120406.67	9.78988e-5	0.01030868	1.158		76702.1524	0.00020683	non-plastic	1	PAO1_Rif50	included_PAO1	0.9701558	15.971555425	0.0725038964
2a	no	BB60_14	582773167	684166667	0.85177083	41	BB60	R	Pseudomonas aeruginosa	PAO1	PAO1	included	included_Rif50	Rif50	Glc250	1	0.99998301	0.558	0.95749089	9900	44982.0667	5686624.6	45689231.8		24	1	16	250		0.31046931	0.00975787	0.36803263	58865.9765	15.8451464	90.8795642	15.8451464	65.9556684	1.69877e-5	5731606.67	7.71862e-5	0.00791015	0.558		83384.2094	0.00007984	non-plastic	1	PAO1_Rif50	included_PAO1	0.9701558	16.33257916	0.0341648428
2a	no	BB60_15	636720500	747500000	0.85177083	41	BB60	R	Pseudomonas aeruginosa	PAO1	PAO1	included	included_Rif50	Rif50	Glc275	1	0.99998147	1.177	1.8485348	11800	50931	6669419	24558592		24	1	16	275		0.25236283	0.01047464	0.29092531	53959.3644	15.7195857	91.6054675	15.7195857	24.7175288	1.85325e-5	6720350	0.00007999	0.0076365	1.177		98646.5195	0.00018235	non-plastic	1	PAO1_Rif50	included_PAO1	0.9701558	16.203155961	0.0726401698
S6	no	BB60_16	106188750	112500000	0.94385417	42	BB60	R	Escherichia coli	BW25113	dinB	included	included_Rif50	Rif50	Glc100	1	0.99996327	3.782	35.6158256	3900	223984.33	1678362.33	26593031.9		24	1	17	100		0.09641488	0.01580546	0.19540215	27227.8846	14.7327973	97.7411127	14.7327973	5.1666355	3.67271e-5	1902346.7	0.0021093	0.1334541	3.782	dinB	30679.5479	0.00109268	plastic	1	dinB_Rif50	included_dinB	0.9701558	15.18601165	0.2490449821
S6	no	BB60_17	284743167	301666670	0.94385417	42	BB60	R	Escherichia coli	BW25113	dinB	included	included_Rif50	Rif50	Glc250	1	0.99998894	3.653	12.8291051	3150	1365943.3	7702883.33	29972850.6		24	1	16	250		0.13708636	0.02705204	0.20362985	90394.6561	16.4639499	87.4638232	16.4639499	5.57431849	1.10626e-5	9068826.7	0.00479711	0.17732884	3.653	dinB	27505.8822	0.00035288	plastic	1	dinB_Rif50	included_dinB	0.9701558	16.970418428	0.2152569199
S6	no	BB61_01	108014583	115833330	0.9325	43	BB61	R	Escherichia coli	BW25113	dinB	included	included_Rif50	Rif50	Glc100	1	0.99996297	3.818	35.3470789	4000	186891	1961402.33	15522227.4		24	1	17	100		0.09664519	0.01815868	0.1948199	27003.6458	14.7208666	97.8203282	14.7208666	5.10266889	3.7032e-5	2148293.3	0.00173024	0.09528438	3.818	dinB	31442.3468	0.0011114	plastic	1	dinB_Rif50	included_dinB	0.9701558	15.173713935	0.2516193475
S6	no	BB61_02	250997917	269166670	0.9325	43	BB61	R	Escherichia coli	BW25113	dinB	included	included_Rif50	Rif50	Glc250	1	0.99998745	3.098	12.3427319	3150	2794857	9815440	16374161.9		24	1	16	250		0.13876551	0.03910566	0.21447933	79681.8783	16.281964	88.4414188	16.281964	6.92315474	0.00001255	12610297	0.01113498	0.28474088	3.098	dinB	27219.2718	0.00033596	plastic	1	dinB_Rif50	included_dinB	0.9701558	16.782834299	0.1845933735
S6	no	BB61_05	225354167	241666670	0.9325	43	BB61	R	Escherichia coli	BW25113	dinB	included	included_Rif50	Rif50	Glc275	1	0.99998336	3.492	15.4956088	3750	3452517	9220383.33	37973860.9		24	1	16	275		0.12916962	0.04091508	0.20654168	60094.4444	15.874944	90.7089814	15.874944	5.91471031	0.00001664	12672900	0.0153204	0.37444398	3.492	dinB	31640.7916	0.00049029	plastic	1	dinB_Rif50	included_dinB	0.9701558	16.363293405	0.2134044727
S6	no	BB61_06	91556416.7	105833330	0.86510417	44	BB61	R	Escherichia coli	BW25113	dinB	included	included_Rif50	Rif50	Glc90	1	0.9999574	2.78	30.3637921	3900	400724	2208365.67	8740650.06		24	1	17	90		0.10138401	0.02412027	0.21529677	23476.0043	14.5188993	99.1810725	14.5188993	7.74448818	4.25967e-5	2609089.7	0.0043768	0.18145727	2.78	dinB	30262.5375	0.00091889	plastic	1	dinB_Rif50	included_dinB	0.9701558	14.965533634	0.1857601652
S6	no	BB61_07	182391917	210833330	0.86510417	44	BB61	R	Escherichia coli	BW25113	dinB	included	included_Rif50	Rif50	Glc175	1	0.99998026	1.996	10.9434674	3600	1481243	5913566.67	23724621.6		24	1	16	175		0.14412599	0.03242231	0.24633466	50664.4213	15.6286854	92.138268	15.6286854	12.341416	1.97377e-5	7394809.7	0.00812121	0.25048217	1.996	dinB	29931.9469	0.00032756	plastic	1	dinB_Rif50	included_dinB	0.9701558	16.109459286	0.1239023585
2a	no	BB61_11	120344583	129166667	0.93166667	45	BB61	R	Pseudomonas aeruginosa	PAO1	PAO1	excluded	excluded_Rif50	Rif50	Glc90	1	0.99993228	0.254	2.11060601	8150	42258	2660238.83	21135082.8		24	1	17	90		0.23481367	0.02210518	0.4574978	14766.2065	13.8500116	103.971032	13.8500116	180.117243	6.77222e-5	2702496.83	0.00035114	0.01588504	0.254		60515.9211	0.00012773	non-plastic	1	PAO1_Rif50	excluded_PAO1	0.9701558	14.276069492	0.017792012
2a	no	BB61_13	428582000	460000000	0.93166667	45	BB61	R	Pseudomonas aeruginosa	PAO1	PAO1	included	included_Rif50	Rif50	Glc175	1	0.99998763	0.51	1.18997065	5300	47374	4250000	116532357		24	1	16	175		0.28992267	0.00991642	0.37860949	80864.5283	16.3032194	88.3261132	16.3032194	74.2371543	1.23664e-5	4297374	0.00011054	0.01114682	0.51		45853.8281	5.45647e-5	non-plastic	1	PAO1_Rif50	included_PAO1	0.9701558	16.8047435	0.0303485739
2a	no	BB61_15	520975583	559166667	0.93166667	45	BB61	R	Pseudomonas aeruginosa	PAO1	PAO1	included	included_Rif50	Rif50	Glc275	1	0.99998762	0.774	1.48567423	6450	51874	8493772.53	178751285		24	1	16	275		0.27034614	0.01630359	0.33198824	80771.4082	16.3015571	88.33512	16.3015571	42.892537	0.00001238	8545646.53	0.00009957	0.0061073	0.774		55797.8831	8.28975e-5	non-plastic	1	PAO1_Rif50	included_PAO1	0.9701558	16.803030062	0.0460631206
2a	no	BB61_16	158105000	171666667	0.92104167	46	BB61	R	Pseudomonas aeruginosa	PAO1	PAO1	excluded	excluded_Rif50	Rif50	Glc100	1	0.99996363	0.266	1.68242624	5750	39533	3004277.1	35246554.9		24	1	17	100		0.25219808	0.01900178	0.45089344	27496.5217	14.7469615	97.6472339	14.7469615	169.50881	3.63682e-5	3043810.1	0.00025004	0.01315891	0.266		45273.38	0.00007617	non-plastic	1	PAO1_Rif50	excluded_PAO1	0.9701558	15.200611604	0.0174992959
2a	no	BB61_19	508852500	552500000	0.92104167	46	BB61	R	Pseudomonas aeruginosa	PAO1	PAO1	included	included_Rif50	Rif50	Glc250	1	0.99998988	1.044	2.05167509	5150	47176	8863277.7	19940234.9		24	1	16	250		0.24420913	0.01741817	0.30212415	98806.3107	16.5923156	86.7871633	16.5923156	28.9390947	0.00001012	8910453.7	0.00009271	0.00532264	1.044		45300.4558	9.29418e-5	non-plastic	1	PAO1_Rif50	included_PAO1	0.9701558	17.102732951	0.0610428756
S6	no	BB62_01	112695125	244166670	0.923125	47	BB62	R	Escherichia coli	BW25113	mutS2	included	included_Nal30	Nal30	Glc70	2	0.9999898	7.441	66.0277008	1150	571353.33	4425560	7328090		24	0.5	16	70		0.08182054	0.0392702	0.16274672	97995.7609	16.5804317	86.849367	16.5804317	2.1871619	1.02045e-5	4996913.3	0.0050699	0.12910306	14.882	MMR	10108.803	0.00066746	slightly	1	mutS2_Nal30	included_mutS2	0.9701558	17.09048353	0.8707770013
S6	no	BB62_02	113464375	245833330	0.923125	47	BB62	R	Escherichia coli	BW25113	mutS2	included	included_Nal30	Nal30	Glc70	2	0.99999207	8.855	78.0421167	900	250211.33	3030822	13273743		24	0.5	16	70		0.07762336	0.02671166	0.15406774	126071.528	16.943883	84.9864227	16.943883	1.73989538	7.93201e-6	3281033.3	0.0022052	0.0825556	17.71	MMR	8074.77989	0.00063017	slightly	1	mutS2_Nal30	included_mutS2	0.9701558	17.465115362	1.0140213582
S6	no	BB62_03	178081375	385833330	0.923125	47	BB62	R	Escherichia coli	BW25113	mutS2	included	included_Nal30	Nal30	Glc250	2	0.99999495	7.703	43.2555061	900	3662873.3	10999360	37591068		24	0.5	16	250		0.09348094	0.06176592	0.16098234	197868.194	17.5941802	81.8452456	17.5941802	2.08986548	5.05387e-6	14662233	0.02056854	0.33300786	15.406	MMR	8367.40355	0.00036194	slightly	1	mutS2_Nal30	included_mutS2	0.9701558	18.135417224	0.8494979636
S6	no	BB62_04	178850625	387500000	0.923125	47	BB62	R	Escherichia coli	BW25113	mutS2	included	included_Nal30	Nal30	Glc250	2	0.99999203	9.918	55.4540975	1425	1075113.3	9244753.33	6105733		24	0.5	16	250		0.08644443	0.0516898	0.14866287	125509.211	16.9374337	85.0187829	16.9374337	1.49891981	7.96754e-6	10319867	0.00601124	0.11629443	19.836	MMR	12780.4734	0.00070873	slightly	1	mutS2_Nal30	included_mutS2	0.9701558	17.458467717	1.1361821851
S6	no	BB62_05	142311250	308333330	0.923125	47	BB62	R	Escherichia coli	BW25113	mutS2	included	included_Nal30	Nal30	Glc175	2	0.99999209	8.315	58.428269	1125	2737156.7	6644233.33	25315222		24	0.5	16	175		0.08503346	0.04668804	0.15715185	126498.889	16.9487652	84.9619417	16.9487652	1.88998011	7.90521e-6	9381390	0.01923359	0.41195974	16.63	MMR	10096.2209	0.0005899	slightly	1	mutS2_Nal30	included_mutS2	0.9701558	17.470147772	0.9519095212
S6	no	BB62_06	134815000	295000000	0.91395833	48	BB62	R	Escherichia coli	BW25113	mutS2	included	included_Nal30	Nal30	Glc100	2	0.99999054	7.336	54.4153099	1275	1349796.7	5138370	5936604		24	0.5	17	100		0.08436445	0.03811423	0.15859589	105737.255	16.6901243	86.2785668	16.6901243	2.16188515	9.4574e-6	6488166.7	0.01001221	0.26268966	14.672	MMR	11277.5106	0.00061367	slightly	1	mutS2_Nal30	included_mutS2	0.9701558	17.203550453	0.8528472097
S6	no	BB62_07	159569167	349166670	0.91395833	48	BB62	R	Escherichia coli	BW25113	mutS2	included	included_Nal30	Nal30	Glc100	2	0.99999091	8.845	55.4305081	1450	287064	4146292.67	7607140		24	0.5	16	100		0.08645601	0.0259843	0.15412258	110047.701	16.7477695	85.981599	16.7477695	1.74248257	9.08697e-6	4433356.7	0.00179899	0.0692339	17.69	MMR	12867.1944	0.00071324	slightly	1	mutS2_Nal30	included_mutS2	0.9701558	17.262968985	1.0247368234
S6	no	BB62_08	125294167	274166670	0.91395833	48	BB62	R	Escherichia coli	BW25113	mutS2	included	included_Nal30	Nal30	Glc275	2	0.99999042	7.698	61.4394124	1200	2860486.7	10784513.3	6292399		24	0.5	16	275		0.08369804	0.08607355	0.16101527	104411.806	16.6719253	86.3727477	16.6719253	2.09165065	9.57746e-6	13645000	0.02283017	0.26524022	15.396	MMR	10603.2089	0.00065145	slightly	1	mutS2_Nal30	included_mutS2	0.9701558	17.184791681	0.8959084454
S6	no	BB62_09	220121667	481666670	0.91395833	48	BB62	R	Escherichia coli	BW25113	mutS2	included	included_Nal30	Nal30	Glc275	2	0.99999557	12.605	57.2637858	975	993953	9921847	20320233		24	0.5	16	275		0.0855744	0.04507438	0.13784947	225765.812	17.7844675	80.9695314	17.7844675	1.09360944	4.42937e-6	10915800	0.00451547	0.10017822	25.21	MMR	9157.44915	0.00052439	slightly	1	mutS2_Nal30	included_mutS2	0.9701558	18.331558199	1.3752240659
S6	no	BB62_10	226595833	495833330	0.91395833	48	BB62	R	Escherichia coli	BW25113	mutS2	included	included_Nal30	Nal30	Glc175	2	0.99999415	13.445	59.3347187	1325	653351.33	6510265.33	29734280		24	0.5	16	175		0.0846221	0.02873074	0.13507639	171015.723	17.3837694	82.8358892	17.3837694	1.0046589	5.84742e-6	7163616.7	0.00288333	0.1003571	26.89	MMR	12179.2848	0.00072265	slightly	1	mutS2_Nal30	included_mutS2	0.9701558	17.918533751	1.5006808244
S6	no	BB62_11	115275000	250000000	0.9221875	49	BB62	R	Escherichia coli	BW25113	mutS2	included	included_Nal30	Nal30	Glc70	2	0.99998504	8.2	71.1342442	1725	1246356	4808807.33	16343052		24	0.5	17	70		0.07753661	0.04171596	0.15312999	66826.087	16.0281238	89.8420813	16.0281238	1.86743895	1.49642e-5	6055163.3	0.01081202	0.25918194	16.4	MMR	14686.8672	0.00104474	slightly	1	mutS2_Nal30	included_mutS2	0.9701558	16.521185338	0.9926648521
3a	no	BB108_01	36967621.5	78333333	0.94385417	5	BB108	R	Escherichia coli	BW25113	mutT2	included	included_Nal30	Nal30	Glc60	2	0.99997024	0.561	15.1754421	1100	875245.67	2094307.67	8855184.93		24	0.5	16	60		0.13002192	0.05665249	0.36741154	33606.9287	15.0364711	95.7671512	15.0364711	65.4922536	2.97558e-5	2969553.3	0.02367601	0.41791647	1.122		8820.19124	0.00013385	non-plastic	1	mutT2_Nal30	included_mutT2	0.9701558	15.499027146	0.0723916404
3a	no	BB108_02	51125434	108333330	0.94385417	5	BB108	R	Escherichia coli	BW25113	mutT2	included	included_Nal30	Nal30	Glc80	2	0.99997897	1.033	20.2052074	1075	1492573.3	2729406.67	7855613.42		24	0.5	16	80		0.11881059	0.05338647	0.30313389	47558.5433	15.5374169	92.6794981	15.5374169	29.3450041	2.10267e-5	4221980	0.02919434	0.54684901	2.066		8888.96077	0.0001796	non-plastic	1	mutT2_Nal30	included_mutT2	0.9701558	16.015383205	0.129000972
3a	no	BB108_03	76294878.5	161666670	0.94385417	5	BB108	R	Escherichia coli	BW25113	mutT2	included	included_Nal30	Nal30	Glc250	2	0.99998525	0.922	12.0846906	1125	6220903.3	8030063.33	17512776.8		24	0.5	16	250		0.13969212	0.10525036	0.3141853	67817.6698	16.0493736	89.7231279	16.0493736	34.0764964	1.47454e-5	14250967	0.08153763	0.77470165	1.844		9590.344	0.0001159	non-plastic	1	mutT2_Nal30	included_mutT2	0.9701558	16.543088845	0.1114664871
3a	no	BB108_04	47585980.9	100833330	0.94385417	5	BB108	R	Escherichia coli	BW25113	mutT2	included	included_Nal30	Nal30	Glc250	2	0.99997688	1.474	30.9755094	1100	5181066.7	7930193.33	15032069.1		24	0.5	15	250		0.10725552	0.16664978	0.279907	43259.9826	15.4007455	93.5019674	15.4007455	18.9896197	2.31161e-5	13111260	0.10887801	0.65333422	2.948		9020.52007	0.00027942	non-plastic	1	mutT2_Nal30	included_mutT2	0.9701558	15.874507441	0.1857065494
3a	no	BB108_05	51125434	108333330	0.94385417	5	BB108	R	Escherichia coli	BW25113	mutT2	included	included_Nal30	Nal30	Glc250	2	0.999978	1.363	26.6599204	1125	6246240	9109526.67	16104979.9		24	0.5	15	250		0.11244624	0.17817994	0.28689585	45444.8302	15.4718286	93.072386	15.4718286	21.0488517	2.20047e-5	15355767	0.12217481	0.68568217	2.726		9265.51159	0.00024702	non-plastic	1	mutT2_Nal30	included_mutT2	0.9701558	15.947777217	0.170932912
S6	no	BB62_12	132950500	288333330	1.9221875	50	BB62	R	Escherichia coli	BW25113	mutS2	included	included_Nal30	Nal30	Glc70	2	0.99999285	8.331	62.6624195	950	138671.83	3242341.5	12645270		24	0.5	16	70		0.08317999	0.02438758	0.15705671	139947.895	17.0945303	84.2374712	17.0945303	1.8852084	7.14552e-6	3381013.3	0.00104303	0.04276904	16.662	MMR	8594.93311	0.00053858	slightly	1	mutS2_Nal30	included_mutS2	0.9701558	17.620396908	0.9456086652
S6	no	BB62_16	128885750	274166670	0.94020833	50	BB62	R	Escherichia coli	BW25113	mutS2	included	included_Nal30	Nal30	Glc100	2	0.99999379	7.744	60.0842219	800	1602076.7	6079333.33	7999761		24	0.5	17	100		0.08177152	0.04716839	0.15591487	161107.188	17.2976613	83.248248	17.2976613	2.01336354	6.20705e-6	7681410	0.01243021	0.26352835	15.488	MMR	7319.0883	0.00043976	slightly	1	mutS2_Nal30	included_mutS2	0.9701558	17.829776757	0.8686592217
S6	no	BB62_17	133586750	284166670	0.94020833	50	BB62	R	Escherichia coli	BW25113	mutS2	included	included_Nal30	Nal30	Glc100	2	0.99999251	9.517	71.2420955	1000	167749.33	4188007.33	16042629		24	0.5	16	100		0.07988478	0.03135047	0.15060819	133586.75	17.0274174	84.5694897	17.0274174	1.58251745	7.48577e-6	4355756.7	0.00125573	0.04005469	19.034	MMR	9013.74261	0.00064216	slightly	1	mutS2_Nal30	included_mutS2	0.9701558	17.551219498	1.084483047
S6	no	BB62_18	120267250	255833330	0.94020833	50	BB62	R	Escherichia coli	BW25113	mutS2	included	included_Nal30	Nal30	Glc275	2	0.99999314	6.569	54.6200233	825	2816820	12136480	16881653		24	0.5	16	275		0.08685809	0.10091259	0.1692637	145778.485	17.1534183	83.9482823	17.1534183	2.57670422	6.85972e-6	14953300	0.02342134	0.2320953	13.138	MMR	7488.31142	0.00040901	slightly	1	mutS2_Nal30	included_mutS2	0.9701558	17.681096464	0.7430534654
S6	no	BB62_19	243276750	517500000	0.94020833	50	BB62	R	Escherichia coli	BW25113	mutS2	included	included_Nal30	Nal30	Glc275	2	0.99999568	11.505	47.2918189	1050	680528.67	9710404.67	33592420		24	0.5	16	275		0.0908905	0.03991505	0.14187204	231692.143	17.8218496	80.7996943	17.8218496	1.23313376	4.31607e-6	10390933	0.00279734	0.07008242	23.01	MMR	9881.49324	0.00046731	slightly	1	mutS2_Nal30	included_mutS2	0.9701558	18.370090242	1.2525795844
S6	no	BB62_20	179029750	380833330	0.94020833	50	BB62	R	Escherichia coli	BW25113	mutS2	included	included_Nal30	Nal30	Glc175	2	0.99999511	9.981	55.7505107	875	458496	7332984	14694542		24	0.5	16	175		0.08629939	0.04095958	0.14836664	204605.429	17.6424849	81.6211553	17.6424849	1.48649076	4.88746e-6	7791480	0.002561	0.06252516	19.962	MMR	8156.10826	0.00045471	slightly	1	mutS2_Nal30	included_mutS2	0.9701558	18.185207878	1.0977053512
S6	no	BB62_13	147552000	320000000	2.9221875	51	BB62	R	Escherichia coli	BW25113	mutS2	included	included_Nal30	Nal30	Glc250	2	0.99999271	8.107	54.943342	1075	2899186.7	14901080	3458250		24	0.5	16	250		0.08669676	0.10098867	0.15841093	137257.674	17.0665273	84.3756891	17.0665273	1.95400185	7.28557e-6	17800267	0.01964858	0.19456218	16.214	MMR	9710.79423	0.00053354	slightly	1	mutS2_Nal30	included_mutS2	0.9701558	17.591532505	0.9216934338
S6	no	BB63_01	68057291.7	149166670	0.9125	51	BB63	R	Escherichia coli	BW25113	dam	included	included_Rif50	Rif50	Glc100	1	0.99998641	1.61	23.6565394	925	536962.67	1789467.33	1317080.3		24	0.5	17	100		0.10967736	0.02629354	0.2557181	73575.4505	16.1669368	89.0706764	16.1669368	15.8831121	1.35915e-5	2326430	0.00788986	0.30006844	3.22	dam	7939.76382	0.00018783	plastic	1	dam_Rif50	included_dam	0.9701558	16.664268615	0.1932278022
S6	no	BB63_02	167671875	367500000	0.9125	51	BB63	R	Escherichia coli	BW25113	dam	included	included_Rif50	Rif50	Glc250	1	0.99999225	1.714	10.2223465	1300	6668736.7	10260830	37013237.3		24	0.5	16	250		0.14725419	0.06119589	0.25844176	128978.365	16.9767696	84.821791	16.9767696	15.0782824	7.75324e-6	16929567	0.03977254	0.64992176	3.428	dam	11684.9459	0.00011945	plastic	1	dam_Rif50	included_dam	0.9701558	17.499013628	0.1958967558
S6	no	BB63_05	47526042	104166670	0.9125	51	BB63	R	Escherichia coli	BW25113	dam	included	included_Rif50	Rif50	Glc80	1	0.99997422	1.282	26.9746847	1225	588196	2055440.67	2870510		24	0.5	16	80		0.1084738	0.04324872	0.28319877	38796.769	15.2436489	94.4655712	15.2436489	22.090388	2.57753e-5	2643636.7	0.01237629	0.2861654	2.564	dam	9949.36826	0.00026838	plastic	1	dam_Rif50	included_dam	0.9701558	15.712578215	0.1631813675
S6	no	BB62_14	220175250	477500000	3.9221875	52	BB62	R	Escherichia coli	BW25113	mutS2	included	included_Nal30	Nal30	Glc250	2	0.99999557	13.492	61.2784589	975	847766.67	9666966.67	32091202		24	0.5	16	250		0.08376723	0.04390578	0.13492799	225820.769	17.7848187	80.9679327	17.7848187	1.00005922	4.42829e-6	10514733	0.00385042	0.08769728	26.984	MMR	9157.62032	0.00056116	slightly	1	mutS2_Nal30	included_mutS2	0.9701558	18.331920146	1.4719680091
S6	no	BB64_01	70510333.3	153333330	0.9196875	52	BB64	R	Escherichia coli	BW25113	mutH	included	included_Nal30	Nal30	Glc80	2	0.9999844	6.312	89.5187939	1100	310134.33	1660235.67	12610989.8		24	0.5	17	80		0.07212049	0.02354599	0.16628728	64100.303	15.9680436	90.1801147	15.9680436	2.63446259	0.0000156	1970370	0.00439842	0.18680139	12.624	MMR	9332.49743	0.00083543	slightly	1	mutH_Nal30	included_mutH	0.9701558	16.459256912	0.7669848079
S6	no	BB64_02	263264125	572500000	0.9196875	52	BB64	R	Escherichia coli	BW25113	mutH	included	included_Nal30	Nal30	Glc250	2	0.99999364	14.533	55.2031159	1675	3053200	5669996.67	10022198.4		24	0.5	16	250		0.08656804	0.02153729	0.1318057	157172.612	17.2619903	83.4202762	17.2619903	0.90694074	6.36243e-6	8723196.7	0.01159748	0.53848356	29.066	MMR	15294.4676	0.0008443	slightly	1	mutH_Nal30	included_mutH	0.9701558	17.793008419	1.633562988
S6	no	BB64_03	14945125	32500000	0.9196875	52	BB64	R	Escherichia coli	BW25113	mutS2	included	included_Nal30	Nal30	Glc30	2	0.99994982	1.299	86.9179749	750	107062.83	739262.5	4145031.89		24	0.5	16	30		0.07503374	0.04946513	0.28202604	19926.8333	14.2824248	100.823216	14.2824248	21.7110118	5.01836e-5	846325.33	0.00716373	0.14482384	2.598	MMR	5731.05952	0.00049813	slightly	1	mutS2_Nal30	included_mutS2	0.9701558	14.72178473	0.1764731687
S6	no	BB64_04	178958292	389166670	0.9196875	52	BB64	R	Escherichia coli	BW25113	mutS2	included	included_Nal30	Nal30	Glc250	2	0.99999707	6.648	37.1483206	525	1822675.3	5667251.33	6331640.79		24	0.5	16	250		0.09807205	0.031668	0.16862751	340872.937	18.3788745	78.350826	18.3788745	2.5365149	2.93364e-6	7489926.7	0.01018492	0.32161541	13.296	MMR	5086.96243	0.00018897	slightly	1	mutS2_Nal30	included_mutS2	0.9701558	18.944250538	0.701848826
S6	no	BB64_05	55565208.3	120833330	0.9196875	52	BB64	R	Escherichia coli	BW25113	mutS1	included	included_Nal30	Nal30	Glc70	1	0.999982	1.229	22.118157	1000	1072279	4362907.67	5183946.25		24	0.5	16	70		0.11547293	0.0785187	0.28699032	55565.2083	15.7618942	91.3595778	15.7618942	23.3515316	1.79969e-5	5435186.7	0.01929767	0.24577165	2.458	mutS1	8381.02627	0.00018537	non-plastic	1	mutS1_Nal30	included_mutS1	0.9701558	16.246765947	0.1512916483
S6	no	BB62_15	172144000	373333330	4.9221875	53	BB62	R	Escherichia coli	BW25113	mutS2	included	included_Nal30	Nal30	Glc175	2	0.99999361	7.22	41.9416303	1100	1844440	7436000	7043419		24	0.5	16	175		0.09439366	0.04319639	0.16429974	156494.545	17.2557528	83.4504303	17.2557528	2.27561969	0.00000639	9280440	0.01071452	0.24804196	14.44	MMR	10040.6975	0.00042112	slightly	1	mutS2_Nal30	included_mutS2	0.9701558	17.786579071	0.8118480761
S6	no	BB64_06	48932291.7	104166670	0.93947917	53	BB64	R	Escherichia coli	BW25113	mutL	included	included_Nal30	Nal30	Glc80	2	0.99998518	3.325	67.9510378	725	407730.33	1460586.33	5549879.73		24	0.5	17	80		0.07866288	0.02984913	0.20349196	67492.8161	16.0424463	89.7618711	16.0424463	6.120059	1.48164e-5	1868316.7	0.00833254	0.27915524	6.65	MMR	6177.93293	0.0004198	slightly	1	mutL_Nal30	included_mutL	0.9701558	16.535948484	0.4021541314
S6	no	BB64_07	128398333	273333330	0.93947917	53	BB64	R	Escherichia coli	BW25113	mutL	included	included_Nal30	Nal30	Glc250	2	0.9999963	6.184	48.1626189	475	4900020	10267380	14589374.3		24	0.5	16	250		0.09036961	0.07996506	0.17251474	270312.281	18.0442675	79.8037381	18.0442675	2.78969504	3.69942e-6	15167400	0.03816264	0.47724152	12.368	MMR	4523.02197	0.00021784	slightly	1	mutL_Nal30	included_mutL	0.9701558	18.599350261	0.6649694654
S6	no	BB64_08	16441250	35000000	0.93947917	53	BB64	R	Escherichia coli	BW25113	mutS2	included	included_Nal30	Nal30	Glc40	2	0.99996199	1.24	75.4200563	625	124828.33	848424	6538643.27		24	0.5	16	40		0.07846351	0.05160338	0.28618592	26306	14.6831043	98.0719045	14.6831043	23.0795099	3.80141e-5	973252.33	0.00759239	0.14712966	2.48	MMR	4901.06857	0.00036964	slightly	1	mutS2_Nal30	included_mutS2	0.9701558	15.134789972	0.1638608798
S6	no	BB64_09	140533542	299166670	0.93947917	53	BB64	R	Escherichia coli	BW25113	mutS2	included	included_Nal30	Nal30	Glc250	2	0.99999395	5.776	41.1005083	850	2547006.7	7100200	29390675		24	0.5	15	250		0.09811346	0.05052317	0.18204464	165333.578	17.3350202	83.0688387	17.3350202	3.15174238	6.04838e-6	9647206.7	0.01812383	0.35872323	11.552	MMR	7792.40834	0.00032027	slightly	1	mutS2_Nal30	included_mutS2	0.9701558	17.868284901	0.6465086081
S6	no	BB64_10	162455208	345833330	0.93947917	53	BB64	R	Escherichia coli	BW25113	mutS1	included	included_Nal30	Nal30	Glc250	1	0.99999461	3.223	19.8393147	875	7115030	11786003.3	36657308.8		24	0.5	16	250		0.1194965	0.07254925	0.21182348	185663.095	17.5023275	82.2747715	17.5023275	6.57224577	5.3861e-6	18901033	0.04379687	0.60368471	6.446	mutS1	8094.79143	0.0001606	non-plastic	1	mutS1_Nal30	included_mutS1	0.9701558	18.040738972	0.357302437
S6	no	BB64_11	106333875	232500000	0.9146875	54	BB64	R	Escherichia coli	BW25113	mutH	included	included_Nal30	Nal30	Glc100	2	0.99998542	8.02	75.4228133	1550	618612.33	1941257.67	7497611.27		24	0.5	17	100		0.07611991	0.01825625	0.15420438	68602.5	16.0659735	89.6304228	16.0659735	1.92274785	1.45767e-5	2559870	0.00581764	0.31866575	16.04	MMR	13226.2271	0.00099756	slightly	1	mutH_Nal30	included_mutH	0.9701558	16.560199435	0.9685873689
S6	no	BB64_12	182558875	399166670	0.9146875	54	BB64	R	Escherichia coli	BW25113	mutH	included	included_Nal30	Nal30	Glc175	2	0.99999165	12.74	69.7857061	1525	1450386.7	4078456.67	9588911.1		24	0.5	16	175		0.08040622	0.0223405	0.13738766	119710.738	16.869193	85.362708	16.869193	1.07839608	8.35347e-6	5528843.3	0.00794476	0.35562145	25.48	MMR	13625.3185	0.00095085	slightly	1	mutH_Nal30	included_mutH	0.9701558	17.388127802	1.4653676514
S6	no	BB64_13	28203250	61666667	0.9146875	54	BB64	R	Escherichia coli	BW25113	mutS2	included	included_Nal30	Nal30	Glc50	2	0.99996277	1.698	60.2058273	1050	162142.33	1172917.67	8581662.23		24	0.5	16	50		0.08423449	0.04158803	0.2592064	26860.2381	14.7131845	97.8714025	14.7131845	15.2653948	0.00003723	1335060	0.00574907	0.13823846	3.396	MMR	8249.58383	0.00049667	slightly	1	mutS2_Nal30	included_mutS2	0.9701558	15.165795507	0.22392495
S6	no	BB64_14	124246750	271666670	0.9146875	54	BB64	R	Escherichia coli	BW25113	mutS2	included	included_Nal30	Nal30	Glc175	2	0.99999336	5.526	44.4760125	825	949066.33	4310960.33	28107807.3		24	0.5	16	175		0.09266516	0.03469677	0.17873791	150602.121	17.2003826	83.7190681	17.2003826	3.23448983	0.00000664	5260026.7	0.00763856	0.22015195	11.052	MMR	7507.68358	0.00033391	slightly	1	mutS2_Nal30	included_mutS2	0.9701558	17.729505472	0.6233676409
S6	no	BB64_15	74700500	163333330	0.9146875	54	BB64	R	Escherichia coli	BW25113	mutS1	included	included_Nal30	Nal30	Glc70	1	0.99998661	1.122	15.0199798	1000	507165.33	2168031.33	17798986.4		24	0.5	16	70		0.13044434	0.02902298	0.29534413	74700.5	16.1888303	88.9502191	16.1888303	26.3230065	1.33868e-5	2675196.7	0.00678932	0.23392897	2.244	mutS1	8594.47452	0.00012909	non-plastic	1	mutS1_Nal30	included_mutS1	0.9701558	16.686835536	0.1344772647
S6	no	BB64_16	41859000	90000000	0.93020833	55	BB64	R	Escherichia coli	BW25113	mutL	included	included_Nal30	Nal30	Glc100	2	0.99998089	3.064	73.1981175	800	206797.33	1498332.67	13409487.2		24	0.5	17	100		0.0768412	0.03579476	0.20880008	52323.75	15.6751783	91.8649836	15.6751783	6.81462414	1.91118e-5	1705130	0.00494033	0.1380183	6.128	MMR	6670.13875	0.00048824	slightly	1	mutL_Nal30	included_mutL	0.9701558	16.157382475	0.3792693532
S6	no	BB64_17	119375667	256666670	0.93020833	55	BB64	R	Escherichia coli	BW25113	mutL	included	included_Nal30	Nal30	Glc175	2	0.99999435	5.551	46.5002639	675	1045877.3	4187926	22854274.5		24	0.5	16	175		0.09137505	0.03508191	0.17848395	176852.84	17.4321899	82.6058006	17.4321899	3.21534763	5.65442e-6	5233803.3	0.00876123	0.24973635	11.102	MMR	6220.88269	0.00028927	slightly	1	mutL_Nal30	included_mutL	0.9701558	17.968443684	0.6178609675
S6	no	BB64_18	29068750	62500000	0.93020833	55	BB64	R	Escherichia coli	BW25113	mutS2	included	included_Nal30	Nal30	Glc60	2	0.99997162	2.837	97.5962159	825	174213	1347367	2013942.08		24	0.5	16	60		0.07234436	0.04635105	0.22050854	35234.8485	15.1047154	95.3344676	15.1047154	7.77259557	0.00002838	1521580	0.00599314	0.12929885	5.674	MMR	6643.29116	0.00064836	slightly	1	mutS2_Nal30	included_mutS2	0.9701558	15.569370806	0.364433481
S6	no	BB64_19	170924250	367500000	0.93020833	55	BB64	R	Escherichia coli	BW25113	mutS2	included	included_Nal30	Nal30	Glc275	2	0.99999561	7.344	42.9664018	750	1685816.7	9251403.33	22092250		24	0.5	16	275		0.09367862	0.05412575	0.16342079	227899	17.7980351	80.9078078	17.7980351	2.22522863	4.38791e-6	10937220	0.00986295	0.18222281	14.688	MMR	7049.27931	0.00030288	slightly	1	mutS2_Nal30	included_mutS2	0.9701558	18.345543127	0.8006304255
S6	no	BB64_20	146118917	314166670	0.93020833	55	BB64	R	Escherichia coli	BW25113	mutS1	included	included_Nal30	Nal30	Glc175	1	0.99999435	2.312	15.8227289	825	1491190	6360000	17454164.7		24	0.5	16	175		0.1283224	0.04352619	0.23519058	177113.838	17.4343174	82.59572	17.4343174	10.1726031	5.64609e-6	7851190	0.01020532	0.23446384	4.624	mutS1	7604.17865	0.00012032	non-plastic	1	mutS1_Nal30	included_mutS1	0.9701558	17.970636688	0.2573086352
2a	no	BB65_01	192645833	208333333	0.9246875	56	BB65	R	Pseudomonas aeruginosa	PAO1	PAO1	included	included_Rif50	Rif50	Glc100	1	0.99998391	0.367	1.90505029	3100	47635.7333	3170614.27	20719952.7		24	1	17	100		0.24251639	0.01645826	0.40741951	62143.8171	15.9233232	90.4333837	15.9233232	111.013489	1.60917e-5	3218250	0.00024727	0.01502413	0.367		26231.3665	4.99721e-5	non-plastic	1	PAO1_Rif50	included_PAO1	0.9701558	16.413160896	0.0223601049
2a	no	BB65_02	223469167	241666667	0.9246875	56	BB65	R	Pseudomonas aeruginosa	PAO1	PAO1	excluded	excluded_Rif50	Rif50	Glc110	1	0.99998277	0.286	1.27981862	3850	45519.6	3551240.4	19931164.4		24	1	16	110		0.28335074	0.01589141	0.45427705	58043.9395	15.8248578	90.9960782	15.8248578	158.838129	1.72283e-5	3596760	0.0002037	0.01281794	0.286		32388.1417	0.00004145	non-plastic	1	PAO1_Rif50	excluded_PAO1	0.9701558	16.311666455	0.017533463
2a	no	BB65_03	269704167	291666667	0.9246875	56	BB65	R	Pseudomonas aeruginosa	PAO1	PAO1	included	included_Rif50	Rif50	Glc125	1	0.99999055	0.81	3.00329064	2550	46923.4	4011943.27	73480686.8		24	1	16	125		0.21658727	0.01487535	0.32726783	105766.34	16.690521	86.2765157	16.690521	40.4034358	9.4548e-6	4058866.67	0.00017398	0.01169593	0.81		22555.527	0.00006774	non-plastic	1	PAO1_Rif50	included_PAO1	0.9701558	17.203959446	0.0470821849
2a	no	BB65_04	526308417	569166667	0.9246875	56	BB65	R	Pseudomonas aeruginosa	PAO1	PAO1	included	included_Rif50	Rif50	Glc250	1	0.99999278	1.241	2.35793303	3800	61927.3667	8706069.3	92825710.6		24	1	16	250		0.23373766	0.01654176	0.28611326	138502.215	17.0795495	84.3113572	17.0795495	23.0550572	7.2201e-6	8767996.67	0.00011766	0.00711313	1.241		34351.2699	8.0998e-5	non-plastic	1	PAO1_Rif50	included_PAO1	0.9701558	17.604955331	0.0704915165
2a	no	BB65_05	555590583	600833333	0.9246875	56	BB65	R	Pseudomonas aeruginosa	PAO1	PAO1	included	included_Rif50	Rif50	Glc275	1	0.99999235	0.826	1.48670626	4250	73233.0667	9316180.27	141174568		24	1	16	275		0.27028701	0.01676807	0.32525755	130727.196	16.9961998	84.7248219	16.9961998	39.377427	7.64952e-6	9389413.33	0.00013181	0.00786085	0.826		38242.071	5.68547e-5	non-plastic	1	PAO1_Rif50	included_PAO1	0.9701558	17.51904156	0.047148698
2a	no	BB65_06	237028750	257500000	0.92052083	57	BB65	R	Pseudomonas aeruginosa	PAO1	PAO1	included	included_Rif50	Rif50	Glc100	1	0.99998101	0.484	2.04194639	4500	43313.5667	3502909.77	63566173.7		24	1	17	100		0.23727264	0.01477842	0.37340948	52673.0556	15.6847775	91.8087615	15.6847775	77.1507189	1.8985e-5	3546223.33	0.00018274	0.01236502	0.484		37541.1261	7.6657e-5	non-plastic	1	PAO1_Rif50	included_PAO1	0.9701558	16.16727698	0.0299370142
2a	no	BB65_07	193305000	210000000	0.92052083	57	BB65	R	Pseudomonas aeruginosa	PAO1	PAO1	included	included_Rif50	Rif50	Glc110	1	0.99998086	0.39	2.01753705	3700	41645.3333	3596891.33	27131337.4		24	1	16	110		0.24550329	0.01860734	0.41199386	52244.5946	15.6729942	91.8777858	15.6729942	105.639452	0.00001914	3638536.67	0.00021544	0.01157815	0.39		30845.3515	6.22316e-5	non-plastic	1	PAO1_Rif50	included_PAO1	0.9701558	16.155131123	0.0241409368
2a	no	BB65_08	262342500	285000000	0.92052083	57	BB65	R	Pseudomonas aeruginosa	PAO1	PAO1	included	included_Rif50	Rif50	Glc125	1	0.9999878	0.488	1.86016372	3200	41097	3820946.33	27615000		24	1	16	125		0.2518648	0.01456472	0.38390508	81982.0313	16.3230201	88.2189687	16.3230201	78.6690728	1.21978e-5	3862043.33	0.00015665	0.01075571	0.488		27717.0095	5.15582e-5	non-plastic	1	PAO1_Rif50	included_PAO1	0.9701558	16.825153357	0.0290041933
2a	no	BB65_09	395815000	430000000	0.92052083	57	BB65	R	Pseudomonas aeruginosa	PAO1	PAO1	included	included_Rif50	Rif50	Glc175	1	0.99998914	1.105	2.79170825	4300	42679	5052764.33	40713268.6		24	1	16	175		0.22162923	0.01276547	0.29676794	92050	16.4901301	87.3249629	16.4901301	26.856827	1.08637e-5	5095443.33	0.00010783	0.00844666	1.105		37603.9963	0.00010498	non-plastic	1	PAO1_Rif50	included_PAO1	0.9701558	16.997404026	0.0650099273
2a	no	BB65_10	517014167	561666667	0.92052083	57	BB65	R	Pseudomonas aeruginosa	PAO1	PAO1	included	included_Rif50	Rif50	Glc250	1	0.99999323	1.137	2.19916604	3500	62871.6	9073728.4	43195715.1		24	1	16	250		0.23892677	0.01755025	0.29411119	147718.333	17.1724894	83.8550527	17.1724894	25.8672992	6.76964e-6	9136600	0.00012161	0.00692897	1.137		31801.9672	6.99378e-5	non-plastic	1	PAO1_Rif50	included_PAO1	0.9701558	17.700754214	0.064234551
2a	no	BB65_11	207533000	236666667	0.876875	58	BB65	R	Pseudomonas aeruginosa	PAO1	PAO1	included	included_Rif50	Rif50	Glc100	1	0.9999841	0.477	2.29842965	3300	38753.4667	3493949.87	48295886.1		24	1	17	100		0.22859188	0.01683564	0.37512701	62888.7879	15.9405152	90.3358506	15.9405152	78.6429796	1.59011e-5	3532703.33	0.00018673	0.01109159	0.477		27952.076	6.42459e-5	non-plastic	1	PAO1_Rif50	included_PAO1	0.9701558	16.430881729	0.0290307001
2a	no	BB65_12	235301500	268333333	1.876875	59	BB65	R	Pseudomonas aeruginosa	PAO1	PAO1	included	included_Rif50	Rif50	Glc110	1	0.99998109	0.782	3.32339573	4450	41038.5333	3910068.13	34961633.9		24	1	16	110		0.2097866	0.01661727	0.33091463	52876.7416	15.6903457	91.7761808	15.6903457	42.3164491	1.89119e-5	3951106.67	0.00017441	0.01049561	0.782		37136.3901	0.00012342	non-plastic	1	PAO1_Rif50	included_PAO1	0.9701558	16.173016392	0.0483521429
2a	no	BB65_16	183748750	212500000	0.8646875	59	BB65	R	Pseudomonas aeruginosa	PAO1	PAO1	included	included_Rif50	Rif50	Glc100	1	0.99997823	0.779	4.23948462	4000	33430.4	3662576.27	17694686.4		24	1	17	100		0.18849855	0.01993252	0.32142328	45937.1875	15.4873749	92.9789592	15.4873749	41.2610116	2.17689e-5	3696006.67	0.00018194	0.00912756	0.779		32975.1304	0.0001398	non-plastic	1	PAO1_Rif50	included_PAO1	0.9701558	15.963801804	0.0487978997
2a	no	BB65_17	227704333	263333333	0.8646875	59	BB65	R	Pseudomonas aeruginosa	PAO1	PAO1	included	included_Rif50	Rif50	Glc110	1	0.99998156	0.407	1.7874056	4200	35135	4123635	13898108		24	1	16	110		0.25505029	0.0181096	0.40649374	54215.3174	15.7264129	91.5656997	15.7264129	99.875611	1.8445e-5	4158770	0.0001543	0.0085204	0.407		35125.8084	6.27841e-5	non-plastic	1	PAO1_Rif50	included_PAO1	0.9701558	16.210193137	0.0251076589
2a	no	BB65_18	247160083	285833333	0.8646875	59	BB65	R	Pseudomonas aeruginosa	PAO1	PAO1	included	included_Rif50	Rif50	Glc125	1	0.99998523	0.365	1.47677568	3650	36618.2	4205561.8	32808310.3		24	1	16	125		0.27085822	0.01701554	0.42068192	67715.0912	16.0471898	89.7353381	16.0471898	115.25532	1.47678e-5	4242180	0.00014816	0.00870709	0.365		31111.3531	4.59445e-5	non-plastic	1	PAO1_Rif50	included_PAO1	0.9701558	16.540837846	0.0220665968
2a	no	BB65_19	471261500	545000000	0.8646875	59	BB65	R	Pseudomonas aeruginosa	PAO1	PAO1	included	included_Rif50	Rif50	Glc175	1	0.99999088	1.612	3.42060618	4300	38197.0333	4385699.63	71140955.8		24	1	16	175		0.20789001	0.0093063	0.26348513	109595.698	16.7418316	86.0120942	16.7418316	16.3452314	9.12445e-6	4423896.67	8.10527e-5	0.00870945	1.612		38145.1211	0.00013048	non-plastic	1	PAO1_Rif50	included_PAO1	0.9701558	17.256848476	0.0934121895
2a	no	BB65_20	631231000	730000000	0.8646875	59	BB65	R	Pseudomonas aeruginosa	PAO1	PAO1	included	included_Rif50	Rif50	Glc250	1	0.99999248	1.276	2.02144698	4750	39403.9	8473672.77	9906383.01		24	1	16	250		0.24535361	0.01342404	0.28361757	132890.737	17.019881	84.6069369	17.019881	22.2270825	7.52498e-6	8513076.67	6.24239e-5	0.00465016	1.276		42797.3791	8.65126e-5	non-plastic	1	PAO1_Rif50	included_PAO1	0.9701558	17.543451288	0.072733693
S10	no	BB108_16	284659375	238333330	0.92760417	6	BB108	R	Escherichia coli	MN1	pgsA	included	included_Rif50	Rif50	1%LB_Glc80	1	0.99976498	0.961	3.37596469	66900	591538.67	7784348	6895727.28		24	1.5	17	80		0.20251924	0.02734619	0.30085259	4254.99813	12.0549428	119.453076	12.0549428	31.3062013	0.00023502	8375886.7	0.00207806	0.07599078	0.64066667		436739.685	0.00147442	non-plastic	1	pgsA_Rif50	included_pgsA	0.9701558	12.425780254	0.0515594718
S10	no	BB108_17	304565625	255000000	0.92760417	6	BB108	R	Escherichia coli	MN1	pgsA	included	included_Rif50	Rif50	1%LB_Glc100	1	0.9997897	1.291	4.23882373	64050	669385	8988025	51023722.4		24	1.5	16	100		0.1943094	0.02951096	0.28257539	4755.12295	12.2152669	117.885267	12.2152669	21.8881012	0.0002103	9657410	0.00219784	0.07447521	0.86066667		423265.031	0.00179415	non-plastic	1	pgsA_Rif50	included_pgsA	0.9701558	12.591036336	0.0683555065
S10	no	BB108_18	250818750	210000000	0.92760417	6	BB108	R	Escherichia coli	MN1	pgsA	included	included_Rif50	Rif50	1%LB_Glc175	1	0.99973178	1.812	7.22434029	67275	945180.33	13314786.3	28795338.4		24	1.5	16	175		0.16426864	0.05308529	0.25395471	3728.26087	11.8642871	121.372653	11.8642871	14.0151604	0.00026822	14259967	0.00376838	0.07098727	1.208		432782.457	0.00312657	non-plastic	1	pgsA_Rif50	included_pgsA	0.9701558	12.229259563	0.0987794881
S10	no	BB108_19	309542188	259166670	0.92760417	6	BB108	R	Escherichia coli	MN1	pgsA	included	included_Rif50	Rif50	1%LB_Glc250	1	0.99978775	1.325	4.28051508	65700	1330426.7	16294773.3	64411408.3		24	1.5	16	250		0.19371125	0.05264153	0.28027096	4711.44882	12.2019551	118.013875	12.2019551	21.152525	0.00021225	17625200	0.00429805	0.08164745	0.88333333		433731.823	0.0018566	non-plastic	1	pgsA_Rif50	included_pgsA	0.9701558	12.57731496	0.0702322663
S10	no	BB108_20	259776563	217500000	0.92760417	6	BB108	R	Escherichia coli	MN1	pgsA	included	included_Rif50	Rif50	1%LB_Glc275	1	0.999752	1.274	4.90421456	64425	1517140	16017793.3	7900048.06		24	1.5	16	275		0.18558664	0.06165989	0.28375775	4032.23225	11.977363	120.226798	11.977363	22.2729786	0.000248	17534933	0.00584017	0.09471592	0.84933333		418085.497	0.00205038	non-plastic	1	pgsA_Rif50	included_pgsA	0.9701558	12.345813963	0.068795248
2a	no	BB65_13	303261250	345833333	2.876875	60	BB65	R	Pseudomonas aeruginosa	PAO1	PAO1	included	included_Rif50	Rif50	Glc125	1	0.99998978	0.344	1.13433549	3100	42347.4	4250169.27	76613831.8		24	1	16	125		0.29432864	0.01401488	0.42860792	97826.2097	16.5779334	86.8624552	16.5779334	124.595324	1.02222e-5	4292516.67	0.00013964	0.0099637	0.344		27245.9446	3.0906e-5	non-plastic	1	PAO1_Rif50	included_PAO1	0.9701558	17.08790838	0.0201311941
3d	no	BB67_01	95949917.5	209416670	0.91635417	60	BB67	R	Saccharomyces cerevisiae	Sigma_1278b	MLH1_sigma	included	included_5-FOA1000	5-FOA1000	Glc1000	1	0.99995909	5.022024	52.3400554	3925	668401.67	46934665	29897225	38566667	72	0.5	16	1000		0.08803256	0.48915795	0.18420409	24445.8389	14.5773013	296.35115	4.85910043	3.66792542	4.09068e-5	47603067	0.00696615	0.01424111	10.044048		30571.1175	0.00160009	plastic	1	MLH1_sigma_5-FOA1000	included_MLH1_sigma	0.4	12.147751077	0.8268236595
3d	no	BB67_02	140046328	313500000	0.91635417	60	BB67	R	Saccharomyces cerevisiae	Sigma_1278b	MLH1_sigma	included	included_5-FOA1000	5-FOA1000	Glc8000	1	0.99997162	3.941647	28.1453077	3975	497189.47	40259378	35863441.2	48000000	72	0.5	17	8000		0.10383619	0.28747186	0.19287376	35231.7807	15.1045898	286.005781	5.03486326	4.89322759	2.83835e-5	40756567	0.00355018	0.01234966	7.883294		32008.3351	0.00090088	plastic	1	MLH1_sigma_5-FOA1000	included_MLH1_sigma	0.4	12.587158143	0.6262965723
3d	no	BB67_03	159183281	366333330	0.91635417	60	BB67	R	Saccharomyces cerevisiae	Sigma_1278b	MLH1_sigma	included	included_5-FOA1000	5-FOA1000	Glc2000	1	0.99997409	4.110591	25.8230071	4125	6912.6967		21040112.8	42233333	72	0.5	16	2000		0.10997499		0.19619876	38589.8864	15.2359352	283.540193	5.07864506	4.77300607	2.59135e-5		4.3426e-5		8.221182		33487.067	0.00086474	plastic	1	MLH1_sigma_5-FOA1000	included_MLH1_sigma	0.4	12.696612646	0.6475098697
3d	no	BB67_04	134089102	308583330	0.91635417	60	BB67	R	Saccharomyces cerevisiae	Sigma_1278b	MLH1_sigma	included	included_5-FOA1000	5-FOA1000	Glc4000	1	0.99996849	3.781594	28.202098	4225	2528.0073		8806854	42600000	72	0.5	16	4000		0.10696395		0.20142274	31737.0656	14.9538811	288.888213	4.98462704	5.32639786	3.15089e-5		1.88532e-5		7.563188		33703.1118	0.0009505	plastic	1	MLH1_sigma_5-FOA1000	included_MLH1_sigma	0.4	12.461567601	0.6069210746
2a	no	BB65_14	563408250	642500000	3.876875	61	BB65	R	Pseudomonas aeruginosa	PAO1	PAO1	included	included_Rif50	Rif50	Glc250	1	0.99999192	0.923	1.63824367	4550	58814.4667	9126888.87	55068691.6		24	1	16	250		0.26214819	0.01619942	0.31407803	123825.989	16.9179546	85.1166723	16.9179546	34.0279558	8.07585e-6	9185703.33	0.00010439	0.00644409	0.923		40763.515	0.00006678	non-plastic	1	PAO1_Rif50	included_PAO1	0.9701558	17.438389399	0.0529292
3a	no	BB68_01	35266449.7	75833333	0.93010417	61	BB68	R	Escherichia coli	BW25113	mutT2	included	included_Nal30	Nal30	Glc60	2	0.99995959	0.725	20.5577825	1425	491817	1358213	6712448.64		24	0.5	17	60		0.11463681	0.03851289	0.32877982	24748.3857	14.5950468	98.6636096	14.5950468	45.348941	4.04067e-5	1850030	0.01394575	0.36210594	1.45		11111.7091	0.00022843	non-plastic	1	mutT2_Nal30	included_mutT2	0.9701558	15.044023655	0.0963837889
3a	no	BB68_02	43017317.7	92500000	0.93010417	61	BB68	R	Escherichia coli	BW25113	mutT2	included	included_Nal30	Nal30	Glc70	2	0.99996222	1.191	27.686524	1625	664524	1705536	8383845.66		24	0.5	16	70		0.10758743	0.03964766	0.28984372	26472.1955	14.6921902	98.0112548	14.6921902	24.3361644	3.77755e-5	2370060	0.01544783	0.38962766	2.382		12750.159	0.00035301	non-plastic	1	mutT2_Nal30	included_mutT2	0.9701558	15.144155435	0.1572884015
3a	no	BB68_03	96498307.3	207500000	0.93010417	61	BB68	R	Escherichia coli	BW25113	mutT2	included	included_Nal30	Nal30	Glc250	2	0.99998446	0.725	7.51308516	1500	5101930	9375736.67	17439453.1		24	0.5	16	250		0.16225322	0.0971596	0.33889848	64332.2049	15.9732535	90.1507009	15.9732535	46.7446184	1.55443e-5	14477667	0.05287067	0.54416311	1.45		12730.0399	9.56419e-5	non-plastic	1	mutT2_Nal30	included_mutT2	0.9701558	16.46462714	0.088067588
3a	no	BB68_04	76733593.8	165000000	0.93010417	61	BB68	R	Escherichia coli	BW25113	mutT2	included	included_Nal30	Nal30	Glc275	2	0.9999811	1.32	17.2023743	1450	5513297	11120603.3	9228091.19		24	0.5	16	275		0.12498726	0.14492483	0.28060494	52919.7198	15.6915178	91.7693252	15.6915178	21.2579498	1.88965e-5	16633900	0.07184985	0.49577319	2.64		12101.4712	0.00020817	non-plastic	1	mutT2_Nal30	included_mutT2	0.9701558	16.174224597	0.1632226623
3a	no	BB68_05	31391015.6	67500000	0.93010417	61	BB68	R	Escherichia coli	BW25113	mutT1	included	included_Nal30	Nal30	Glc60	1	0.99992195	1.057	33.6720549	2450	180182	1134601.33	8138411.46		24	0.5	16	60		0.10115472	0.03614414	0.3009487	12812.6594	13.6452823	105.530979	13.6452823	28.4719681	7.80478e-5	1314783.3	0.00573992	0.15880644	2.114		17941.2126	0.00060412	non-plastic	1	mutT1_Nal30	included_mutT1	0.9701558	14.065042272	0.1503017168
2a	no	BB65_15	583138500	665000000	4.876875	62	BB65	R	Pseudomonas aeruginosa	PAO1	PAO1	included	included_Rif50	Rif50	Glc275	1	0.99999348	1.878	3.22050422	3800	44270.5333	9370969.47	144206065		24	1	16	275		0.21187518	0.01606989	0.25110883	153457.5	17.2274796	83.5873866	17.2274796	13.3710773	6.51646e-6	9415240	7.59177e-5	0.00472422	1.878		34632.3284	0.00011153	non-plastic	1	PAO1_Rif50	included_PAO1	0.9701558	17.757436106	0.1057585109
3a	no	BB68_06	51369140.6	112500000	0.91322917	62	BB68	R	Escherichia coli	BW25113	mutT2	included	included_Nal30	Nal30	Glc80	2	0.99997956	1.01	19.6616098	1050	1231939.7	2660440.33	20579341.2		24	0.5	17	80		0.11625767	0.05179063	0.29617636	48922.9911	15.578225	92.4367186	15.578225	29.3243923	0.00002044	3892380	0.0239821	0.46305856	2.02		8703.66254	0.00017113	non-plastic	1	mutT2_Nal30	included_mutT2	0.9701558	16.057446639	0.1257983318
3a	no	BB68_07	59740408	130833330	0.91322917	62	BB68	R	Escherichia coli	BW25113	mutT2	included	included_Nal30	Nal30	Glc90	2	0.99996903	0.887	14.8475719	1850	1280800	2667900	2872803.75		24	0.5	16	90		0.13091959	0.04465822	0.31803884	32292.1124	14.9788942	96.1352675	14.9788942	35.8555623	3.09673e-5	3948700	0.02143943	0.48007796	1.774		14780.7074	0.00021946	non-plastic	1	mutT2_Nal30	included_mutT2	0.9701558	15.439679069	0.1148987613
3a	no	BB68_08	76102431	166666670	0.91322917	62	BB68	R	Escherichia coli	BW25113	mutT2	included	included_Nal30	Nal30	Glc125	2	0.9999816	1.499	19.6971369	1400	2607160	5194526.67	10231462		24	0.5	16	125		0.11976754	0.06825704	0.26958677	54358.8793	15.7302281	91.5434914	15.7302281	17.9844413	1.83963e-5	7801686.7	0.03425856	0.50190521	2.998		11711.2731	0.00023068	non-plastic	1	mutT2_Nal30	included_mutT2	0.9701558	16.214125702	0.1849005031
3a	no	BB68_09	70394748.3	154166670	0.91322917	62	BB68	R	Escherichia coli	BW25113	mutT2	included	included_Nal30	Nal30	Glc175	2	0.99998082	1.288	18.2968195	1350	2631283	5844456.67	11715820.3		24	0.5	15	175		0.12660246	0.08302404	0.29205656	52144.258	15.6702208	91.8940467	15.6702208	22.6751986	1.91776e-5	8475739.7	0.03737897	0.45021858	2.576		11252.5132	0.00020589	non-plastic	1	mutT2_Nal30	included_mutT2	0.9701558	16.152272423	0.1594822037
3a	no	BB68_10	54032725.7	118333330	0.91322917	62	BB68	R	Escherichia coli	BW25113	mutT1	included	included_Nal30	Nal30	Glc125	1	0.99996113	2.56	47.3786944	2100	775161	3684995.67	11547775.9		24	0.5	16	125		0.09083797	0.06819933	0.2277616	25729.8694	14.6511565	98.2857564	14.6511565	8.89693757	3.88653e-5	4460156.7	0.01434614	0.21035601	5.12		16434.0526	0.00077862	non-plastic	1	mutT1_Nal30	included_mutT1	0.9701558	15.101859426	0.3390310991
3a	no	BB68_11	66974392.4	141666670	0.94552083	63	BB68	R	Escherichia coli	BW25113	mutT2	included	included_Nal30	Nal30	Glc100	2	0.99997611	1.93	28.8169841	1600	1416813.3	3172473.33	2460323.21		24	0.5	17	100		0.10306764	0.04736845	0.24152444	41858.9952	15.3532501	93.7912165	15.3532501	12.5142195	0.00002389	4589286.7	0.02115455	0.44659582	3.86		13082.7644	0.00037701	non-plastic	1	mutT2_Nal30	included_mutT2	0.9701558	15.82555097	0.2439093595
3a	no	BB68_12	65004557.3	137500000	0.94552083	63	BB68	R	Escherichia coli	BW25113	mutT2	included	included_Nal30	Nal30	Glc110	2	0.99997616	1.824	28.0595711	1550	1703993	3480626.67	10303574.4		24	0.5	16	110		0.1071348	0.05354435	0.25342723	41938.4241	15.355985	93.7745118	15.355985	13.8940367	2.38445e-5	5184619.7	0.02621344	0.489565	3.648		12676.0474	0.00035568	non-plastic	1	mutT2_Nal30	included_mutT2	0.9701558	15.828370071	0.2304722459
3a	no	BB68_13	70520095.5	149166670	0.94552083	63	BB68	R	Escherichia coli	BW25113	mutT2	included	included_Nal30	Nal30	Glc125	2	0.99998192	2.339	33.1678507	1275	1958040	4167290	4474605.13		24	0.5	16	125		0.1016366	0.05909365	0.23433199	55309.8788	15.7552496	91.3981079	15.7552496	10.0184689	0.00001808	6125330	0.0277657	0.46985931	4.678		10681.573	0.00035428	non-plastic	1	mutT2_Nal30	included_mutT2	0.9701558	16.239916888	0.2880556614
3a	no	BB68_14	69338194.4	146666670	0.94552083	63	BB68	R	Escherichia coli	BW25113	mutT2	included	included_Nal30	Nal30	Glc250	2	0.99997981	2.267	32.6948231	1400	4784743	10539823.3	12072373.3		24	0.5	16	250		0.10209753	0.15200602	0.23665129	49527.2817	15.5959358	92.331747	15.5959358	10.4389628	0.00002019	15324566	0.06900588	0.45396805	4.534		11617.2795	0.00037982	non-plastic	1	mutT2_Nal30	included_mutT2	0.9701558	16.075702296	0.2820405551
3a	no	BB68_15	55155381.9	116666670	0.94552083	63	BB68	R	Escherichia coli	BW25113	mutT1	included	included_Nal30	Nal30	Glc125	1	0.99995467	3.505	63.5477423	2500	522853	3341290.33	11838692.4		24	0.5	16	125		0.0828132	0.06057959	0.20630007	22062.1528	14.429286	99.7970381	14.429286	5.88587925	4.53265e-5	3864143.3	0.00947964	0.15648236	7.01		19287.0697	0.00122565	non-plastic	1	mutT1_Nal30	included_mutT1	0.9701558	14.873163622	0.4713186904
3a	no	BB68_16	42057725.7	90833333	0.92604167	64	BB68	R	Escherichia coli	BW25113	mutT2	included	included_Nal30	Nal30	Glc70	2	0.99996136	1.176	27.961569	1625	743784	2268632.67	12377330.1		24	0.5	17	70		0.10405064	0.05394093	0.28231459	25881.6773	14.6596435	98.2288553	14.6596435	24.0063426	3.86374e-5	3012416.7	0.01768484	0.32785563	2.352		12723.7206	0.00035578	non-plastic	1	mutT2_Nal30	included_mutT2	0.9701558	15.110607491	0.1556522464
3a	no	BB68_17	71382378.5	154166670	0.92604167	64	BB68	R	Escherichia coli	BW25113	mutT2	included	included_Nal30	Nal30	Glc125	2	0.99997934	1.184	16.5867267	1475	2180027	5312753.33	23647328.2		24	0.5	16	125		0.12643039	0.07442668	0.29038241	48394.8329	15.5625654	92.5297316	15.5625654	24.5255417	2.06634e-5	7492780.3	0.03054013	0.41033846	2.368		12215.0259	0.00020261	non-plastic	1	mutT2_Nal30	included_mutT2	0.9701558	16.041305322	0.1476189096
3a	no	BB68_18	67138020.8	145000000	0.92604167	64	BB68	R	Escherichia coli	BW25113	mutT2	included	included_Nal30	Nal30	Glc175	2	0.99998362	1.265	18.8417827	1100	2768283	6797040	5045652.55		24	0.5	16	175		0.12145424	0.1012398	0.28439214	61034.5644	15.8973389	90.581198	15.8973389	22.4815917	1.63842e-5	9565323	0.04123272	0.40727773	2.53		9293.61456	0.00017511	non-plastic	1	mutT2_Nal30	included_mutT2	0.9701558	16.386377182	0.1543965437
3a	no	BB68_19	68295572.9	147500000	0.92604167	64	BB68	R	Escherichia coli	BW25113	mutT2	included	included_Nal30	Nal30	Glc250	2	0.99997987	1.39	20.3527101	1375	3654803	8136376.67	4009878.04		24	0.5	16	250		0.11853868	0.11913476	0.27607459	49669.5076	15.6000728	92.3072614	15.6000728	19.8614813	2.01331e-5	11791180	0.05351449	0.44919295	2.78		11412.672	0.00023228	non-plastic	1	mutT2_Nal30	included_mutT2	0.9701558	16.079966562	0.1728859317
3a	no	BB68_20	89903211.8	194166670	0.92604167	64	BB68	R	Escherichia coli	BW25113	mutT1	included	included_Nal30	Nal30	Glc250	1	0.99998053	5.051	56.1826424	1750	2896577	9172233.33	17945168.7		24	0.5	16	250		0.08608974	0.10202342	0.18387057	51373.2639	15.6487301	92.0202463	15.6487301	3.64028057	1.94654e-5	12068810	0.03221884	0.31579844	10.102		14567.789	0.00081846	non-plastic	1	mutT1_Nal30	included_mutT1	0.9701558	16.130120662	0.6262817379
3d	no	BB70_01	99875333.3	123333330	0.80979167	65	BB70	R	Saccharomyces cerevisiae	Sigma_1278b	MLH1_sigma	included	included_5-FOA1000	5-FOA1000	Glc250	1	0.99993242	2.026034	20.2856294	6750			39946485.4	26033333	48	1	15	250		0.1225536		0.25321926	14796.3457	13.8529533	207.897907	6.92647665	12.4982731	6.75843e-5				2.026034		50130.4722	0.00101693	plastic	1	MLH1_sigma_5-FOA1000	included_MLH1_sigma	0.4	17.316191613	0.1170022858
3d	no	BB70_02	217296333	268333330	0.80979167	65	BB70	R	Saccharomyces cerevisiae	Sigma_1278b	MLH1_sigma	included	included_5-FOA1000	5-FOA1000	Glc500	1	0.99998113	1.789083	8.2333787	4100			58582374.6	42000000	48	1	15	500		0.16281086		0.26333698	52999.1056	15.6936804	183.513359	7.8468402	14.7191037	1.88682e-5				1.789083		34222.3858	0.00028177	plastic	1	MLH1_sigma_5-FOA1000	included_MLH1_sigma	0.4	19.617100491	0.0912001751
3d	no	BB70_03	191652667	236666670	0.80979167	65	BB70	R	Saccharomyces cerevisiae	Sigma_1278b	MLH1_sigma	included	included_5-FOA1000	5-FOA1000	Glc2000	1	0.99997391	0.9587939	5.00276837	5000			14219621	38233333	48	1	15	2000		0.19047553		0.320514	38330.5334	15.2262065	189.147573	7.61310323	33.4288733	2.60889e-5				0.9587939		40566.0652	0.00020294	plastic	1	MLH1_sigma_5-FOA1000	included_MLH1_sigma	0.4	19.032758068	0.0503759832
3d	no	BB70_04	179505667	221666670	0.80979167	65	BB70	R	Saccharomyces cerevisiae	Sigma_1278b	MLH1_sigma	included	included_5-FOA1000	5-FOA1000	Glc4000	1	0.99996546	1.0235948	5.70229797	6200			42143328	46000000	48	1	15	4000		0.18278255		0.31397865	28952.5269	14.8214016	194.313606	7.41070082	30.6741153	0.00003454				1.0235948		49047.2273	0.00027968	plastic	1	MLH1_sigma_5-FOA1000	included_MLH1_sigma	0.4	18.526752062	0.0552495546
3d	no	BB70_06	268808667	313333330	0.85791667	66	BB70	R	Saccharomyces cerevisiae	Sigma_1278b	MLH1_sigma	included	included_5-FOA1000	5-FOA1000	Glc750	1	0.99998512	0.8660557	3.22182953	4000			35973879.2	51133333	48	1	15	750		0.21879538		0.33095087	67202.1667	16.0362201	179.593444	8.01811006	38.2135777	0.00001488				0.8660557		34072.6955	0.00010978	plastic	1	MLH1_sigma_5-FOA1000	included_MLH1_sigma	0.4	20.045275159	0.0432049794
3d	no	BB70_07	407502500	475000000	0.85791667	66	BB70	R	Saccharomyces cerevisiae	Sigma_1278b	MLH1_sigma	included	included_5-FOA1000	5-FOA1000	Glc1000	1	0.99999337	0.7141993	1.75262557	2700			22697900.5	41766667	48	1	15	1000		0.26505035		0.35167164	150926.852	17.20349	167.407892	8.60174499	49.2399861	6.62573e-6				0.7141993		24574.7957	0.00004307	plastic	1	MLH1_sigma_5-FOA1000	included_MLH1_sigma	0.4	21.504362472	0.0332118332
3d	no	BB70_08	271668333	316666670	0.85791667	66	BB70	R	Saccharomyces cerevisiae	Sigma_1278b	MLH1_sigma	included	included_5-FOA1000	5-FOA1000	Glc1500	1	0.99997607	0.7229506	2.66115153	6500			66498780	40200000	48	1	15	1500		0.23237721		0.35032509	41795.1282	15.3510472	187.609351	7.67552358	48.4576803	2.39262e-5				0.7229506		53141.5718	0.00014142	plastic	1	MLH1_sigma_5-FOA1000	included_MLH1_sigma	0.4	19.188808955	0.037675637
3d	no	BB70_09	250220833	291666670	0.85791667	66	BB70	R	Saccharomyces cerevisiae	Sigma_1278b	MLH1_sigma	included	included_5-FOA1000	5-FOA1000	Glc8000	1	0.99997542	0.4505111	1.800454	6150			103867329	38700000	48	1	15	8000		0.26281196		0.40660548	40686.3143	15.312256	188.08463	7.65612799	90.2542646	2.45783e-5				0.4505111		50160.833	9.03123e-5	plastic	1	MLH1_sigma_5-FOA1000	included_MLH1_sigma	0.4	19.140319969	0.0235372815
3d	no	BB72_01	353728299	398333330	0.88802083	67	BB72	R	Saccharomyces cerevisiae	Sigma_1278b	MLH1_sigma	included	included_5-FOA1000	5-FOA1000	Glc100	1	0.99999491	2.484953	7.02503308	1800			174938602	147700000	72	1	17	100		0.16077458		0.22304187	196515.721	17.5842852	245.673904	5.8614284	8.97569781	5.08865e-6				2.484953		16725.9019	0.0001175	plastic	1	MLH1_sigma_5-FOA1000	included_MLH1_sigma	0.4	14.653571007	0.1695800293
3d	no	BB72_02	216169135	243428000	0.88802083	67	BB72	R	Saccharomyces cerevisiae	Sigma_1278b	MLH1_sigma	included	included_5-FOA1000	5-FOA1000	Glc175	1	0.99999653	2.347077	10.8575954	750			187200297	101600000	72	1	16	175		0.14448408		0.23407767	288225.514	18.1368385	238.189252	6.04561284	9.97315683	3.46951e-6				2.347077		7176.32721	7.79177e-5	plastic	1	MLH1_sigma_5-FOA1000	included_MLH1_sigma	0.4	15.114032103	0.1552912541
3d	no	BB72_03	362608507	408333330	0.88802083	67	BB72	R	Saccharomyces cerevisiae	Sigma_1278b	MLH1_sigma	included	included_5-FOA1000	5-FOA1000	Glc250	1	0.99999835	2.009007	5.54042986	600			148881489	172700000	72	1	16	250		0.17859114		0.24583117	604347.512	19.2050188	224.941201	6.40167295	12.2364514	1.65468e-6				2.009007		6061.51084	3.35834e-5	plastic	1	MLH1_sigma_5-FOA1000	included_MLH1_sigma	0.4	16.004182367	0.1255301242
3d	no	BB72_04	164283854	185000000	0.88802083	67	BB72	R	Saccharomyces cerevisiae	Sigma_1278b	MLH1_sigma	included	included_5-FOA1000	5-FOA1000	Glc500	1	0.9999857	1.791031	10.9020513	2350			35520833.3	110000000	72	1	16	500		0.14429823		0.25488755	69908.0231	16.0931704	268.436852	5.36439014	14.2313309	1.43045e-5				1.791031		20084.6213	0.00021896	plastic	1	MLH1_sigma_5-FOA1000	included_MLH1_sigma	0.4	13.410975347	0.1335496452
3d	no	BB72_05	152443576	171666670	0.88802083	67	BB72	R	Saccharomyces cerevisiae	Sigma_1278b	MLH1_sigma	included	included_5-FOA1000	5-FOA1000	Glc1000	1	0.99997245	1.2341607	8.09585244	4200			40288491.6	120200000	72	1	16	1000		0.15847961		0.28661176	36296.0896	15.1475265	285.195078	5.0491755	23.2232124	2.75512e-5				1.2341607		33910.285	0.00027453	plastic	1	MLH1_sigma_5-FOA1000	included_MLH1_sigma	0.4	12.622938755	0.0977712658
3d	no	BB72_06	313965799	368333330	0.85239583	68	BB72	R	Saccharomyces cerevisiae	Sigma_1278b	MLH1_sigma	included	included_5-FOA1000	5-FOA1000	Glc125	1	0.99999522	1.850738	5.89471213	1500			21870778.4	153700000	72	1	17	125		0.16990881		0.24473606	209310.532	17.6752854	244.409066	5.89176179	13.2237013	4.77759e-6				1.850738		14006.4994	8.25643e-5	plastic	1	MLH1_sigma_5-FOA1000	included_MLH1_sigma	0.4	14.729404486	0.1256492075
3d	no	BB72_07	382157465	448333330	0.85239583	68	BB72	R	Saccharomyces cerevisiae	Sigma_1278b	MLH1_sigma	included	included_5-FOA1000	5-FOA1000	Glc175	1	0.99999764	2.315981	6.06027936	900			114387371	164300000	72	1	16	175		0.17361647		0.23506316	424619.406	18.6958108	231.067807	6.23193693	10.1496153	2.35505e-6				2.315981		8863.12588	5.3713e-5	plastic	1	MLH1_sigma_5-FOA1000	included_MLH1_sigma	0.4	15.579842318	0.1486524031
3d	no	BB72_08	269925347	316666670	0.85239583	68	BB72	R	Saccharomyces cerevisiae	Sigma_1278b	MLH1_sigma	included	included_5-FOA1000	5-FOA1000	Glc250	1	0.99999278	1.937235	7.17692881	1950			108854430	224700000	72	1	16	250		0.1646097		0.24866443	138423.255	17.0787268	252.946256	5.69290894	12.8360489	7.22422e-6				1.937235		17626.8232	0.00012651	plastic	1	MLH1_sigma_5-FOA1000	included_MLH1_sigma	0.4	14.232272341	0.13611565
3d	no	BB72_09	200313021	235000000	0.85239583	68	BB72	R	Saccharomyces cerevisiae	Sigma_1278b	MLH1_sigma	included	included_5-FOA1000	5-FOA1000	Glc275	1	0.99999276	2.098914	10.4781706	1450			42191441.2	162500000	72	1	16	275		0.1461121		0.24246429	138146.911	17.0758438	252.988962	5.69194793	11.5518925	7.23867e-6				2.098914		13105.0348	0.00013732	plastic	1	MLH1_sigma_5-FOA1000	included_MLH1_sigma	0.4	14.229869814	0.1475005764
3d	no	BB72_10	252877431	296666670	0.85239583	68	BB72	R	Saccharomyces cerevisiae	Sigma_1278b	MLH1_sigma	included	included_5-FOA1000	5-FOA1000	Glc1500	1	0.9999824	0.6817122	2.69582065	4450			28377655.7	192300000	72	1	16	1500		0.22408275		0.34553477	56826.3889	15.7942734	273.516855	5.26475781	50.6863123	1.75975e-5				0.6817122		37367.6021	0.00010074	plastic	1	MLH1_sigma_5-FOA1000	included_MLH1_sigma	0.4	13.161894517	0.0517943826
3d	no	BB72_11	217428819	231666670	0.93854167	69	BB72	R	Saccharomyces cerevisiae	Sigma_1278b	MLH1_sigma	included	included_5-FOA1000	5-FOA1000	Glc100	1	0.99999379	3.146126	14.4696826	1350			55985669	111800000	72	1	17	100		0.1280463		0.2070676	161058.385	17.2972242	249.751055	5.76574141	6.58166906	6.20893e-6				3.146126		12350.6665	0.00017871	plastic	1	MLH1_sigma_5-FOA1000	included_MLH1_sigma	0.4	14.414353537	0.2182634131
3d	no	BB72_12	308154514	328333330	0.93854167	69	BB72	R	Saccharomyces cerevisiae	Sigma_1278b	MLH1_sigma	included	included_5-FOA1000	5-FOA1000	Glc175	1	0.99998653	2.190969	7.10996887	4150			63366044.5	122700000	72	1	16	175		0.16509646		0.23920799	74254.0997	16.1801831	266.993271	5.39339435	10.9179085	1.34673e-5				2.190969		35649.1273	0.00025346	plastic	1	MLH1_sigma_5-FOA1000	included_MLH1_sigma	0.4	13.483485885	0.1624927722
3d	no	BB72_13	208043403	221666670	0.93854167	69	BB72	R	Saccharomyces cerevisiae	Sigma_1278b	MLH1_sigma	included	included_5-FOA1000	5-FOA1000	Glc250	1	0.99998534	1.886034	9.06557946	3050			63712625.3	128900000	72	1	16	250		0.15293134		0.2507714	68210.9517	16.0577158	269.029547	5.35257192	13.2962289	0.00001466				1.886034		26013.2093	0.00023582	plastic	1	MLH1_sigma_5-FOA1000	included_MLH1_sigma	0.4	13.38142981	0.1409441313
3d	no	BB72_14	143909722	153333330	0.93854167	69	BB72	R	Saccharomyces cerevisiae	Sigma_1278b	MLH1_sigma	included	included_5-FOA1000	5-FOA1000	Glc2000	1	0.99998992	1.1383971	7.91049474	1450			33947888	70300000	72	1	16	2000		0.15964008		0.29399745	99248.0843	16.5987516	260.260536	5.53291721	25.8255617	1.00758e-5				1.1383971		12759.1631	0.00010093	plastic	1	MLH1_sigma_5-FOA1000	included_MLH1_sigma	0.4	13.832293029	0.0822999554
S10	no	BB109_01	88993229.2	63333333	0.93677083	7	BB109	R	Escherichia coli	MN1	pgsA	included	included_Rif50	Rif50	Glc10	1	0.99994438	0.263	2.95528101	4950	724795	3909388.33	25893920.1		24	1.5	17	10		0.21118984	0.04392905	0.45250728	17978.4301	14.1339794	101.882135	14.1339794	172.055999	5.56222e-5	4634183.3	0.00814438	0.18539857	0.17533333		37457.6656	0.0001107	non-plastic	1	pgsA_Rif50	included_pgsA	0.9701558	14.5687728	0.0120348732
S10	no	BB109_02	128805990	91666667	0.93677083	7	BB109	R	Escherichia coli	MN1	pgsA	included	included_Rif50	Rif50	Glc20	1	0.99996273	0.953	7.39872426	4800	918940.67	4198086	29876785.4		24	1.5	16	20		0.16303907	0.03259232	0.31092943	26834.5812	14.7118058	97.8805746	14.7118058	32.6263832	3.72653e-5	5117026.7	0.0071343	0.21889515	0.63533333		37709.075	0.000279	non-plastic	1	pgsA_Rif50	included_pgsA	0.9701558	15.164374372	0.0418964421
S10	no	BB109_03	137002734	97500000	0.93677083	7	BB109	R	Escherichia coli	MN1	pgsA	included	included_Rif50	Rif50	Glc25	1	0.99996661	0.654	4.77362735	4575	933267.67	4014815.67	27882704.9		24	1.5	14	25		0.20009433	0.02930464	0.37425282	29945.9529	14.8700734	96.8387956	14.8700734	57.2252017	3.33935e-5	4948083.3	0.00681204	0.23245592	0.436		36303.4188	0.0001733	non-plastic	1	pgsA_Rif50	included_pgsA	0.9701558	15.327510714	0.0284455844
S10	no	BB109_04	229508854	163333330	0.93677083	7	BB109	R	Escherichia coli	MN1	pgsA	included	included_Rif50	Rif50	Glc80	1	0.99998105	0.865	3.76891777	4350	1720090	7162570	39484223.9		24	1.5	16	80		0.2016359	0.03120825	0.32056494	52760.6561	15.6871749	91.7947311	15.6871749	37.0595308	1.89535e-5	8882660	0.00749466	0.24014983	0.57666667		36294.9689	0.00013679	non-plastic	1	pgsA_Rif50	included_pgsA	0.9701558	16.169748081	0.0356633056
S10	no	BB109_05	305621484	217500000	0.93677083	7	BB109	R	Escherichia coli	MN1	pgsA	included	included_Rif50	Rif50	Glc250	1	0.9999865	0.972	3.18040468	4125	3565496.7	12606336.7	79098565.6		24	1.5	16	250		0.21271306	0.0412482	0.30900195	74090.0568	16.1769923	89.0153109	16.1769923	31.7903244	1.34971e-5	16171833	0.01166638	0.28283369	0.648		35427.793	0.00011267	non-plastic	1	pgsA_Rif50	included_pgsA	0.9701558	16.674633414	0.0388614241
3b	no	BB75_01	49346744.8	109166670	0.9040625	70	BB75	R	Escherichia coli	BW25113	mutM	included	included_Rif50	Rif50	Glc80	1	0.9999772	2.481	50.2768726	1125	155405.43	1241317.9	20878429.1		24	0.5	16	80		0.08915488	0.02515501	0.23002162	43863.7731	15.4207423	93.3807188	15.4207423	9.27132707	2.27979e-5	1396723.3	0.00314925	0.1251939	4.962		9236.77884	0.0004644	plastic	1	mutM_Rif50	included_mutM	0.9701558	15.89511942	0.3121712941
S6	no	BB75_01	49346744.8	109166670	0.9040625	70	BB75	R	Escherichia coli	BW25113	mutM	included	included_Rif50	Rif50	Glc80	1	0.9999772	2.481	50.2768726	1125	155405.43	1241317.9	20878429.1		24	0.5	16	80		0.08915488	0.02515501	0.23002162	43863.7731	15.4207423	93.3807188	15.4207423	9.27132707	2.27979e-5	1396723.3	0.00314925	0.1251939	4.962	GO	9236.77884	0.0004644	plastic	2	mutM_Rif50	included_mutM	0.9701558	15.89511942	0.3121712941
3b	no	BB75_02	39176041.7	86666667	0.9040625	70	BB75	R	Escherichia coli	BW25113	mutY	included	included_Rif50	Rif50	Glc80	1	0.99997065	1.559	39.79473	1150	160197.67	1316679	8017451.01		24	0.5	16	80		0.09596902	0.03360929	0.2662745	34066.1232	15.0560502	95.6426144	15.0560502	17.0798265	2.93547e-5	1476876.7	0.00408917	0.12166797	3.118		9232.36577	0.0003674	plastic	1	mutY_Rif50	included_mutY	0.9701558	15.519208517	0.2009123079
S6	no	BB75_02	39176041.7	86666667	0.9040625	70	BB75	R	Escherichia coli	BW25113	mutY	included	included_Rif50	Rif50	Glc80	1	0.99997065	1.559	39.79473	1150	160197.67	1316679	8017451.01		24	0.5	16	80		0.09596902	0.03360929	0.2662745	34066.1232	15.0560502	95.6426144	15.0560502	17.0798265	2.93547e-5	1476876.7	0.00408917	0.12166797	3.118	GO	9232.36577	0.0003674	plastic	2	mutY_Rif50	included_mutY	0.9701558	15.519208517	0.2009123079
3b	no	BB75_03	79105468.8	175000000	0.9040625	70	BB75	R	Escherichia coli	BW25113	mutM	included	included_Rif50	Rif50	Glc125	1	0.99998673	2.161	27.3179596	1050	411653.33	2640150	6873996.88		24	0.5	16	125		0.10804257	0.03337506	0.24024804	75338.5417	16.2011005	88.882851	16.2011005	11.1174473	1.32734e-5	3051803.3	0.00520385	0.15592043	4.322		9030.63973	0.0002467	plastic	1	mutM_Rif50	included_mutM	0.9701558	16.699483203	0.2588104043
S6	no	BB75_03	79105468.8	175000000	0.9040625	70	BB75	R	Escherichia coli	BW25113	mutM	included	included_Rif50	Rif50	Glc125	1	0.99998673	2.161	27.3179596	1050	411653.33	2640150	6873996.88		24	0.5	16	125		0.10804257	0.03337506	0.24024804	75338.5417	16.2011005	88.882851	16.2011005	11.1174473	1.32734e-5	3051803.3	0.00520385	0.15592043	4.322	GO	9030.63973	0.0002467	plastic	2	mutM_Rif50	included_mutM	0.9701558	16.699483203	0.2588104043
3b	no	BB75_04	67427994.8	149166670	0.9040625	70	BB75	R	Escherichia coli	BW25113	mutY	included	included_Rif50	Rif50	Glc125	1	0.99998443	1.196	17.7374398	1050	417889	2766834.33	17299179.4		24	0.5	16	125		0.12378712	0.04103391	0.28946148	64217.1379	15.9706707	90.16528	15.9706707	24.2024647	1.55722e-5	3184723.3	0.00619756	0.15103506	2.392		8909.67211	0.00015803	plastic	1	mutY_Rif50	included_mutY	0.9701558	16.46196492	0.1453046469
S6	no	BB75_04	67427994.8	149166670	0.9040625	70	BB75	R	Escherichia coli	BW25113	mutY	included	included_Rif50	Rif50	Glc125	1	0.99998443	1.196	17.7374398	1050	417889	2766834.33	17299179.4		24	0.5	16	125		0.12378712	0.04103391	0.28946148	64217.1379	15.9706707	90.16528	15.9706707	24.2024647	1.55722e-5	3184723.3	0.00619756	0.15103506	2.392	GO	8909.67211	0.00015803	plastic	2	mutY_Rif50	included_mutY	0.9701558	16.46196492	0.1453046469
3b	no	BB75_05	106604036	235833330	0.9040625	70	BB75	R	Escherichia coli	BW25113	mutM	included	included_Rif50	Rif50	Glc175	1	0.99999179	1.69	15.8530583	875	816134	4436509.33	21212181.5		24	0.5	16	175		0.12824501	0.04161671	0.25959229	121833.185	16.8945476	85.2345995	16.8945476	15.3604904	8.20794e-6	5252643.3	0.00765575	0.18395859	3.38		7828.89762	0.00012411	plastic	1	mutM_Rif50	included_mutM	0.9701558	17.414262346	0.1940937797
S6	no	BB75_05	106604036	235833330	0.9040625	70	BB75	R	Escherichia coli	BW25113	mutM	included	included_Rif50	Rif50	Glc175	1	0.99999179	1.69	15.8530583	875	816134	4436509.33	21212181.5		24	0.5	16	175		0.12824501	0.04161671	0.25959229	121833.185	16.8945476	85.2345995	16.8945476	15.3604904	8.20794e-6	5252643.3	0.00765575	0.18395859	3.38	GO	7828.89762	0.00012411	plastic	2	mutM_Rif50	included_mutM	0.9701558	17.414262346	0.1940937797
3b	no	BB75_06	95492534.7	211666670	0.90229167	71	BB75	R	Escherichia coli	BW25113	mutM	included	included_Rif50	Rif50	Glc125	1	0.999989	1.859	19.4674904	1050	527376	3547934	17484932.7		24	0.5	16	125		0.12021079	0.03715405	0.25191446	90945.2712	16.472711	87.4173049	16.472711	13.5510735	1.09956e-5	4075310	0.00552269	0.14864313	3.718		9173.22672	0.00017858	plastic	1	mutM_Rif50	included_mutM	0.9701558	16.979449078	0.218970591
S6	no	BB75_06	95492534.7	211666670	0.90229167	71	BB75	R	Escherichia coli	BW25113	mutM	included	included_Rif50	Rif50	Glc125	1	0.999989	1.859	19.4674904	1050	527376	3547934	17484932.7		24	0.5	16	125		0.12021079	0.03715405	0.25191446	90945.2712	16.472711	87.4173049	16.472711	13.5510735	1.09956e-5	4075310	0.00552269	0.14864313	3.718	GO	9173.22672	0.00017858	plastic	2	mutM_Rif50	included_mutM	0.9701558	16.979449078	0.218970591
3b	no	BB75_07	64664236.1	143333330	0.90229167	71	BB75	R	Escherichia coli	BW25113	mutY	included	included_Rif50	Rif50	Glc125	1	0.99998956	0.749	11.5829096	675	640900.67	3031962.67	9854034.38		24	0.5	15	125		0.14621364	0.04688778	0.34644052	95798.8683	16.547721	87.0210466	16.547721	46.2537415	1.04385e-5	3672863.3	0.00991121	0.21138145	1.498		5922.38864	6.85985e-5	plastic	1	mutY_Rif50	included_mutY	0.9701558	17.056766545	0.0878243831
S6	no	BB75_07	64664236.1	143333330	0.90229167	71	BB75	R	Escherichia coli	BW25113	mutY	included	included_Rif50	Rif50	Glc125	1	0.99998956	0.749	11.5829096	675	640900.67	3031962.67	9854034.38		24	0.5	15	125		0.14621364	0.04688778	0.34644052	95798.8683	16.547721	87.0210466	16.547721	46.2537415	1.04385e-5	3672863.3	0.00991121	0.21138145	1.498	GO	5922.38864	6.85985e-5	plastic	2	mutY_Rif50	included_mutY	0.9701558	17.056766545	0.0878243831
3b	no	BB75_08	101883767	225833330	0.90229167	71	BB75	R	Escherichia coli	BW25113	mutM	included	included_Rif50	Rif50	Glc150	1	0.99998699	0.824	8.08764754	1325	695339.33	3980930.67	4558210.45		24	0.5	16	150		0.15853023	0.03907326	0.32550602	76893.4093	16.2305723	88.7214555	16.2305723	39.5031578	1.3005e-5	4676270	0.00682483	0.17466753	1.648		11415.3312	9.23232e-5	plastic	1	mutM_Rif50	included_mutM	0.9701558	16.729861665	0.0985064929
S6	no	BB75_08	101883767	225833330	0.90229167	71	BB75	R	Escherichia coli	BW25113	mutM	included	included_Rif50	Rif50	Glc150	1	0.99998699	0.824	8.08764754	1325	695339.33	3980930.67	4558210.45		24	0.5	16	150		0.15853023	0.03907326	0.32550602	76893.4093	16.2305723	88.7214555	16.2305723	39.5031578	1.3005e-5	4676270	0.00682483	0.17466753	1.648	GO	11415.3312	9.23232e-5	plastic	2	mutM_Rif50	included_mutM	0.9701558	16.729861665	0.0985064929
3b	no	BB75_09	72183333.3	160000000	0.90229167	71	BB75	R	Escherichia coli	BW25113	mutY	included	included_Rif50	Rif50	Glc150	1	0.99998719	0.669	9.26806742	925	822293.33	3986746.67	2984049.2		24	0.5	16	150		0.15187088	0.05523085	0.34758968	78036.036	16.2518529	88.6052816	16.2518529	51.9566035	1.28146e-5	4809040	0.01139173	0.20625673	1.338		7979.03516	0.00007395	plastic	1	mutY_Rif50	included_mutY	0.9701558	16.751796851	0.0798720288
S6	no	BB75_09	72183333.3	160000000	0.90229167	71	BB75	R	Escherichia coli	BW25113	mutY	included	included_Rif50	Rif50	Glc150	1	0.99998719	0.669	9.26806742	925	822293.33	3986746.67	2984049.2		24	0.5	16	150		0.15187088	0.05523085	0.34758968	78036.036	16.2518529	88.6052816	16.2518529	51.9566035	1.28146e-5	4809040	0.01139173	0.20625673	1.338	GO	7979.03516	0.00007395	plastic	2	mutY_Rif50	included_mutY	0.9701558	16.751796851	0.0798720288
3b	no	BB75_10	87973437.5	195000000	0.90229167	71	BB75	R	Escherichia coli	BW25113	mutY	included	included_Rif50	Rif50	Glc175	1	0.99998949	1.314	14.9363267	925	1562322.3	5172657.67	18566994.3		24	0.5	16	175		0.13067403	0.05879795	0.28100792	95106.4189	16.5372551	87.0761195	16.5372551	21.3856863	1.05145e-5	6734980	0.01775902	0.30203474	2.628		8111.02574	0.00012115	plastic	1	mutY_Rif50	included_mutY	0.9701558	17.045978692	0.1541712592
S6	no	BB75_10	87973437.5	195000000	0.90229167	71	BB75	R	Escherichia coli	BW25113	mutY	included	included_Rif50	Rif50	Glc175	1	0.99998949	1.314	14.9363267	925	1562322.3	5172657.67	18566994.3		24	0.5	16	175		0.13067403	0.05879795	0.28100792	95106.4189	16.5372551	87.0761195	16.5372551	21.3856863	1.05145e-5	6734980	0.01775902	0.30203474	2.628	GO	8111.02574	0.00012115	plastic	2	mutY_Rif50	included_mutY	0.9701558	17.045978692	0.1541712592
S6	no	BB75_11	34150520.8	72500000	0.94208333	72	BB75	R	Escherichia coli	BW25113	dinB	included	included_Rif50	Rif50	Glc70	1	0.99998243	1.58	46.2657658	600	185932	1288208	2039670.25		24	0.5	16	70		0.09152069	0.03772147	0.26515457	56917.5347	15.7965856	91.1589403	15.7965856	16.7819347	0.00001757	1474140	0.00544449	0.14433383	3.16	dinB	5039.02193	0.00023313	plastic	1	dinB_Rif50	included_dinB	0.9701558	16.282524472	0.1940731
S6	no	BB75_12	40038541.7	85000000	0.94208333	72	BB75	R	Escherichia coli	BW25113	dinB	included	included_Rif50	Rif50	Glc80	1	0.99997752	1.543	38.5378672	900	253904	1646106	2039670.25		24	0.5	15	80		0.10012346	0.04111304	0.27590222	44487.2685	15.4411049	93.2575751	15.4411049	17.8808956	2.24783e-5	1900010	0.00634149	0.15424523	3.086	dinB	7398.58521	0.00028513	plastic	1	dinB_Rif50	included_dinB	0.9701558	15.916108424	0.1938916171
S6	no	BB75_13	73796527.8	156666670	0.94208333	72	BB75	R	Escherichia coli	BW25113	dinB	included	included_Rif50	Rif50	Glc125	1	0.9999895	1.365	18.4968052	775	412281.67	2942945	16500471.5		24	0.5	16	125		0.12216326	0.03987918	0.27765744	95221.3262	16.5389971	87.066948	16.5389971	20.3412043	1.05018e-5	3355226.7	0.00558674	0.14009153	2.73	dinB	6796.39926	0.00012571	plastic	1	dinB_Rif50	included_dinB	0.9701558	17.047774287	0.1601382066
S6	no	BB75_14	90675520.8	192500000	0.94208333	72	BB75	R	Escherichia coli	BW25113	dinB	included	included_Rif50	Rif50	Glc150	1	0.99999035	1.392	15.351442	875	700886.67	3948913.33	10061454.4		24	0.5	16	150		0.1295505	0.04354994	0.27594958	103629.167	16.6610706	86.4290198	16.6610706	19.8239641	9.64979e-6	4649800	0.00772961	0.17748849	2.784	dinB	7726.75785	0.00011862	plastic	1	dinB_Rif50	included_dinB	0.9701558	17.173603028	0.1621092554
S6	no	BB75_15	104414236	221666670	0.94208333	72	BB75	R	Escherichia coli	BW25113	dinB	included	included_Rif50	Rif50	Glc175	1	0.99999282	1.599	15.3140037	750	1116135	4173851.67	14049233.9		24	0.5	16	175		0.12965019	0.03997397	0.26415804	139218.981	17.0869964	84.2746125	17.0869964	16.5202025	7.18293e-6	5289986.7	0.01068949	0.26741128	3.198	dinB	6782.64842	0.00010387	plastic	1	dinB_Rif50	included_dinB	0.9701558	17.612631291	0.181574232
S6	no	BB75_16	43095052.1	95833333	0.899375	73	BB75	R	Escherichia coli	BW25113	dam	included	included_Rif50	Rif50	Glc70	1	0.99998028	1.304	30.2586941	850	175696	1650170.67	14970834.6		24	0.5	15	70		0.10804947	0.03829142	0.29092297	50700.0613	15.6296999	92.1322874	15.6296999	22.310044	1.97238e-5	1825866.7	0.00407694	0.10647141	2.608	dam	7067.69633	0.00021386	plastic	1	dam_Rif50	included_dam	0.9701558	16.110505004	0.1618819521
S6	no	BB75_17	55086718.8	122500000	0.899375	73	BB75	R	Escherichia coli	BW25113	dam	included	included_Rif50	Rif50	Glc90	1	0.99998412	0.906	16.4467955	875	236973	2270410.33	8487665.43		24	0.5	15	90		0.13092568	0.0412152	0.32628347	62956.25	15.942062	90.3270857	15.942062	36.0136284	1.5884e-5	2507383.3	0.00430182	0.10437452	1.812	dam	7412.21195	0.00012191	plastic	1	dam_Rif50	included_dam	0.9701558	16.432476092	0.1102694439
S6	no	BB75_18	92935416.7	206666670	0.899375	73	BB75	R	Escherichia coli	BW25113	dam	included	included_Rif50	Rif50	Glc125	1	0.99998924	2.909	31.3013069	1000	285756.33	3976960.33	14235172.5		24	0.5	15	125		0.1069026	0.04279273	0.2259494	92935.4167	16.5039409	87.2518879	16.5039409	7.76725325	0.00001076	4262716.7	0.00307478	0.07185295	5.818	dam	8752.02039	0.00027395	plastic	1	dam_Rif50	included_dam	0.9701558	17.011639652	0.3420011309
S6	no	BB75_19	106426042	236666670	0.899375	73	BB75	R	Escherichia coli	BW25113	dam	included	included_Rif50	Rif50	Glc175	1	0.99998943	1.323	12.431168	1125	1220800	6071690	12332292		24	0.5	15	175		0.14299446	0.05705079	0.28960037	94600.9259	16.5295667	87.1166212	16.5295667	21.8896725	0.00001057	7292490	0.01147088	0.20106428	2.646	dam	9860.43656	0.00012258	plastic	1	dam_Rif50	included_dam	0.9701558	17.038053768	0.1552994277
S6	no	BB75_20	140902083	313333330	0.899375	73	BB75	R	Escherichia coli	BW25113	dam	included	included_Rif50	Rif50	Glc275	1	0.99999202	1.203	8.53784395	1125	1587620	10672830	7227715.34		24	0.5	14	275		0.16660859	0.07574643	0.30887901	125246.296	16.9344084	85.0339713	16.9344084	25.6757283	7.98427e-6	12260450	0.01126754	0.14875342	2.406	dam	10088.1457	8.6131e-5	plastic	1	dam_Rif50	included_dam	0.9701558	17.455349353	0.1378374017
S6	no	BB76_01	55022482.6	121666670	0.90447917	74	BB76	R	Escherichia coli	BW25113	dinB	included	included_Rif50	Rif50	Glc80	1	0.99998001	2.144	38.9658899	1100	419198.67	1857224.67	14360535.5		24	0.5	17	80		0.09372296	0.03375392	0.2336554	50020.4388	15.6102301	92.2471989	15.6102301	10.8981063	1.99918e-5	2276423.3	0.00761868	0.22571242	4.288	dinB	9135.72342	0.00035598	plastic	1	dinB_Rif50	included_dinB	0.9701558	16.090436291	0.2664937061
S6	no	BB76_02	53891883.7	119166670	0.90447917	74	BB76	R	Escherichia coli	BW25113	dinB	included	included_Rif50	Rif50	Glc90	1	0.99998005	2.86	53.0692157	1075	403612	2544038	1305503.23		24	0.5	16	90		0.08764974	0.04720633	0.21994839	50131.9848	15.6134437	92.2282121	15.6134437	7.69050332	1.99473e-5	2947650	0.00748929	0.15865015	5.72	dinB	8929.82048	0.0004739	plastic	1	dinB_Rif50	included_dinB	0.9701558	16.093748791	0.3554175024
S6	no	BB76_03	101753906	225000000	0.90447917	74	BB76	R	Escherichia coli	BW25113	dinB	included	included_Rif50	Rif50	Glc125	1	0.99998993	2.345	23.0457983	1025	1301686.7	3399626.67	16029006.7		24	0.5	16	125		0.11398815	0.03341028	0.23414296	99272.1037	16.5991007	86.7516875	16.5991007	9.98477433	1.00733e-5	4701313.3	0.0127925	0.38289106	4.69	dinB	9019.58736	0.00020786	plastic	1	dinB_Rif50	included_dinB	0.9701558	17.109726854	0.2741130843
S6	no	BB76_04	108914366	240833330	0.90447917	74	BB76	R	Escherichia coli	BW25113	dinB	included	included_Rif50	Rif50	Glc150	1	0.99999013	2.684	24.6432137	1075	1963203.3	4915463.33	11875774.7		24	0.5	16	150		0.111607	0.04513145	0.22439316	101315.69	16.6284981	86.5983201	16.6284981	8.36040073	9.87014e-6	6878666.7	0.0180252	0.39939334	5.368	dinB	9475.36732	0.0002335	plastic	1	dinB_Rif50	included_dinB	0.9701558	17.140028519	0.3131850098
S6	no	BB76_05	108160634	239166670	0.90447917	74	BB76	R	Escherichia coli	BW25113	dinB	included	included_Rif50	Rif50	Glc175	1	0.99999168	1.792	16.5679503	900	2183103.3	6455313.33	7356137.09		24	0.5	16	175		0.12647551	0.05968265	0.25484412	120178.482	16.8748191	85.3342482	16.8748191	14.2212123	8.32096e-6	8638416.7	0.0201839	0.33818704	3.584	dinB	8043.70309	0.00013327	plastic	1	dinB_Rif50	included_dinB	0.9701558	17.39392691	0.2060489284
S6	no	BB76_06	48516840.3	111666670	0.86895833	75	BB76	R	Escherichia coli	BW25113	dam	included	included_Rif50	Rif50	Glc70	1	0.99997784	3.156	65.0495783	1075	195069.33	1581764	9364848.8		24	0.5	17	70		0.07975164	0.03260237	0.20686331	45131.9444	15.4618613	93.1323836	15.4618613	6.55460432	2.21573e-5	1776833.3	0.00402065	0.12332392	6.312	dam	8848.35429	0.00057558	plastic	1	dam_Rif50	included_dam	0.9701558	15.937503353	0.3960469755
S6	no	BB76_07	51413368.1	118333330	0.86895833	75	BB76	R	Escherichia coli	BW25113	dam	included	included_Rif50	Rif50	Glc80	1	0.99998104	2.806	54.5772453	975	187632.33	1830264.33	5358087.09		24	0.5	16	80		0.08687953	0.035599	0.22127303	52731.6595	15.6863818	91.7993722	15.6863818	7.88571025	1.89639e-5	2017896.7	0.00364949	0.10251652	5.612	dam	8134.69264	0.00044397	plastic	1	dam_Rif50	included_dam	0.9701558	16.168930579	0.3470854162
S6	no	BB76_08	85447569.4	196666670	0.86895833	75	BB76	R	Escherichia coli	BW25113	dam	included	included_Rif50	Rif50	Glc125	1	0.9999883	3.062	35.8348402	1000	311443	3537463.67	6983275.58		24	0.5	16	125		0.09919045	0.04139923	0.21527047	85447.5694	16.3827518	87.8973212	16.3827518	7.03038773	1.17031e-5	3848906.7	0.00364484	0.08804133	6.124	dam	8691.42953	0.00031146	plastic	1	dam_Rif50	included_dam	0.9701558	16.88672256	0.3626517803
S6	no	BB76_09	130343750	300000000	0.86895833	75	BB76	R	Escherichia coli	BW25113	dam	included	included_Rif50	Rif50	Glc175	1	0.99999156	1.978	15.1752577	1100	1641063.3	5819990	22602314.5		24	0.5	16	175		0.13002242	0.04465109	0.2470386	118494.318	16.8544584	85.4373347	16.8544584	12.4893124	8.43922e-6	7461053.3	0.01259027	0.28197013	3.956	dam	9819.99501	0.00014902	plastic	1	dam_Rif50	included_dam	0.9701558	17.372939849	0.2277104528
S6	no	BB76_10	140843663	324166670	0.86895833	75	BB76	R	Escherichia coli	BW25113	dam	included	included_Rif50	Rif50	Glc275	1	0.9999945	3.151	22.3723235	775	3108366.7	10955066.7	15602481		24	0.5	16	275		0.11505808	0.07778175	0.21333635	181733.759	17.4714669	82.4200971	17.4714669	6.77043304	5.50255e-6	14063433	0.02206962	0.28373781	6.302	dam	7157.71428	0.00016013	plastic	1	dam_Rif50	included_dam	0.9701558	18.008928993	0.3499375228
S6	no	BB79_06	62411111.1	136666670	0.91333333	76	BB79	R	Escherichia coli	BW25113	dinB	included	included_Rif50	Rif50	Glc90	1	0.99998398	0.816	13.074595	1000	587283	2370407	8867842.71		24	0.5	17	90		0.13220161	0.03798053	0.31675919	62411.1111	15.9295153	90.3982309	15.9295153	38.8185286	1.60228e-5	2957690	0.00940991	0.24775619	1.632	dinB	8464.82677	0.00011067	plastic	1	dinB_Rif50	included_dinB	0.9701558	16.419543413	0.0993937504
S6	no	BB79_07	92475000	202500000	0.91333333	76	BB79	R	Escherichia coli	BW25113	dinB	included	included_Rif50	Rif50	Glc125	1	0.99998648	1.118	12.089754	1250	916228.67	4238041.33	13166342.3		24	0.5	16	125		0.13967369	0.04582905	0.29567658	73980	16.1748477	89.0271135	16.1748477	26.4469215	1.35172e-5	5154270	0.00990785	0.21619154	2.236	dinB	10734.3545	0.00012978	plastic	1	dinB_Rif50	included_dinB	0.9701558	16.672422801	0.1341136814
S6	no	BB79_08	141566667	310000000	0.91333333	76	BB79	R	Escherichia coli	BW25113	dinB	included	included_Rif50	Rif50	Glc250	1	0.99999435	1.301	9.19001648	800	5231210	13600990	22019669.2		24	0.5	16	250		0.152276	0.09607481	0.2818894	176958.333	17.4330502	82.601724	17.4330502	21.6671332	5.65105e-6	18832200	0.03695227	0.3846198	2.602	dinB	7373.24212	0.00006776	plastic	1	dinB_Rif50	included_dinB	0.9701558	17.96933047	0.1448022788
S6	no	BB79_09	53658333.3	117500000	0.91333333	76	BB79	R	Escherichia coli	BW25113	dam	included	included_Rif50	Rif50	Glc90	1	0.99998416	1.276	23.7800901	850	409508.67	2088521.33	11586651.2		24	0.5	16	90		0.11286748	0.03892259	0.28361757	63127.451	15.9459799	90.3048926	15.9459799	22.2270825	0.00001584	2498030	0.00763178	0.19607588	2.552	dam	7202.09936	0.00017127	plastic	1	dam_Rif50	included_dam	0.9701558	16.436514503	0.1552640616
S6	no	BB79_10	165922222	363333330	0.91333333	76	BB79	R	Escherichia coli	BW25113	dam	included	included_Rif50	Rif50	Glc275	1	0.99999548	1.326	7.99169624	750	4666630	14310836.7	46826893.3		24	0.5	16	275		0.15912735	0.08625027	0.28020436	221229.63	17.7551851	81.1030689	17.7551851	21.1315505	4.52019e-6	18977467	0.02812541	0.32609065	2.652	dam	7033.2111	5.62073e-5	plastic	1	dam_Rif50	included_dam	0.9701558	18.301374991	0.144907145
3b	no	BB79_11	52606510.4	115000000	0.91489583	77	BB79	R	Escherichia coli	BW25113	mutM	included	included_Rif50	Rif50	Glc80	1	0.99997861	2.053	39.025588	1125	193076.67	1933293.33	3025733.56		24	0.5	16	80		0.09656084	0.03675008	0.24415947	46761.3426	15.5130287	92.8252003	15.5130287	11.8928141	2.13852e-5	2126370	0.0036702	0.09986931	4.106		9288.68403	0.0003625	plastic	1	mutM_Rif50	included_mutM	0.9701558	15.990244796	0.2567815598
S6	no	BB79_11	52606510.4	115000000	0.91489583	77	BB79	R	Escherichia coli	BW25113	mutM	included	included_Rif50	Rif50	Glc80	1	0.99997861	2.053	39.025588	1125	193076.67	1933293.33	3025733.56		24	0.5	16	80		0.09656084	0.03675008	0.24415947	46761.3426	15.5130287	92.8252003	15.5130287	11.8928141	2.13852e-5	2126370	0.0036702	0.09986931	4.106	GO	9288.68403	0.0003625	plastic	2	mutM_Rif50	included_mutM	0.9701558	15.990244796	0.2567815598
3b	no	BB79_12	87296310.8	190833330	0.91489583	77	BB79	R	Escherichia coli	BW25113	mutM	included	included_Rif50	Rif50	Glc125	1	0.9999894	1.658	18.9927843	925	460502	3804844.67	8273149.3		24	0.5	16	125		0.12114924	0.0435854	0.26116019	94374.39	16.5261078	87.1348546	16.5261078	15.7515191	1.05961e-5	4265346.7	0.00527516	0.12103043	3.316		8105.87043	0.00015395	plastic	1	mutM_Rif50	included_mutM	0.9701558	17.034488475	0.1946639023
S6	no	BB79_12	87296310.8	190833330	0.91489583	77	BB79	R	Escherichia coli	BW25113	mutM	included	included_Rif50	Rif50	Glc125	1	0.9999894	1.658	18.9927843	925	460502	3804844.67	8273149.3		24	0.5	16	125		0.12114924	0.0435854	0.26116019	94374.39	16.5261078	87.1348546	16.5261078	15.7515191	1.05961e-5	4265346.7	0.00527516	0.12103043	3.316	GO	8105.87043	0.00015395	plastic	2	mutM_Rif50	included_mutM	0.9701558	17.034488475	0.1946639023
3b	no	BB79_13	106737847	233333330	0.91489583	77	BB79	R	Escherichia coli	BW25113	mutM	included	included_Rif50	Rif50	Glc175	1	0.99998923	2.047	19.1778273	1150	971590	5786273.33	15229191.6		24	0.5	16	175		0.12077979	0.05421014	0.24438468	92815.5193	16.5020784	87.2617353	16.5020784	11.9386751	1.07741e-5	6757863.3	0.00910258	0.16791291	4.094		10063.7526	0.000193	plastic	1	mutM_Rif50	included_mutM	0.9701558	17.009719916	0.2406859149
S6	no	BB79_13	106737847	233333330	0.91489583	77	BB79	R	Escherichia coli	BW25113	mutM	included	included_Rif50	Rif50	Glc175	1	0.99998923	2.047	19.1778273	1150	971590	5786273.33	15229191.6		24	0.5	16	175		0.12077979	0.05421014	0.24438468	92815.5193	16.5020784	87.2617353	16.5020784	11.9386751	1.07741e-5	6757863.3	0.00910258	0.16791291	4.094	GO	10063.7526	0.000193	plastic	2	mutM_Rif50	included_mutM	0.9701558	17.009719916	0.2406859149
S6	no	BB79_14	81197005.2	177500000	0.91489583	77	BB79	R	Escherichia coli	BW25113	dam	included	included_Rif50	Rif50	Glc125	1	0.99999046	1.192	14.6803444	775	290974.33	3197085.67	6861718.75		24	0.5	16	125		0.13138754	0.03937443	0.2897671	104770.329	16.6768707	86.3471348	16.6768707	24.3093206	9.54469e-6	3488060	0.00358356	0.09101237	2.384	dam	6849.82196	0.00010056	plastic	1	dam_Rif50	included_dam	0.9701558	17.189889172	0.1386861763
S6	no	BB79_15	120842491	264166670	0.91489583	77	BB79	R	Escherichia coli	BW25113	dam	included	included_Rif50	Rif50	Glc175	1	0.99998841	1.613	13.3479539	1400	997992.33	6096281	1746908.09		24	0.5	16	175		0.13538497	0.05044816	0.26343366	86316.0652	16.3973415	87.819114	16.3973415	16.3319072	1.15853e-5	7094273.3	0.00825862	0.16370511	3.226	dam	12178.2135	0.00016255	plastic	1	dam_Rif50	included_dam	0.9701558	16.901761016	0.1908676851
3b	no	BB79_16	37990451.4	83333333	0.91177083	78	BB79	R	Escherichia coli	BW25113	mutY	included	included_Rif50	Rif50	Glc80	1	0.9999671	1.335	35.140409	1250	161360.67	1629886	11697111.3		24	0.5	17	80		0.09682388	0.04290252	0.27125955	30392.3611	14.8914211	96.6999715	14.8914211	20.3190671	3.2903e-5	1791246.7	0.0042474	0.0990012	2.67		9932.30621	0.00034903	plastic	1	mutY_Rif50	included_mutY	0.9701558	15.349515138	0.1739468626
S6	no	BB79_16	37990451.4	83333333	0.91177083	78	BB79	R	Escherichia coli	BW25113	mutY	included	included_Rif50	Rif50	Glc80	1	0.9999671	1.335	35.140409	1250	161360.67	1629886	11697111.3		24	0.5	17	80		0.09682388	0.04290252	0.27125955	30392.3611	14.8914211	96.6999715	14.8914211	20.3190671	3.2903e-5	1791246.7	0.0042474	0.0990012	2.67	GO	9932.30621	0.00034903	plastic	2	mutY_Rif50	included_mutY	0.9701558	15.349515138	0.1739468626
3b	no	BB79_17	68762717	150833330	0.91177083	78	BB79	R	Escherichia coli	BW25113	mutY	included	included_Rif50	Rif50	Glc125	1	0.99998328	0.991	14.4118796	1150	338220	3609040	8554180.96		24	0.5	16	125		0.13215363	0.05248542	0.30712339	59793.667	15.8677051	90.7503633	15.8677051	30.9912606	1.67242e-5	3947260	0.00491865	0.09371467	1.982		9699.0142	0.00013978	plastic	1	mutY_Rif50	included_mutY	0.9701558	16.355831784	0.1211800186
S6	no	BB79_17	68762717	150833330	0.91177083	78	BB79	R	Escherichia coli	BW25113	mutY	included	included_Rif50	Rif50	Glc125	1	0.99998328	0.991	14.4118796	1150	338220	3609040	8554180.96		24	0.5	16	125		0.13215363	0.05248542	0.30712339	59793.667	15.8677051	90.7503633	15.8677051	30.9912606	1.67242e-5	3947260	0.00491865	0.09371467	1.982	GO	9699.0142	0.00013978	plastic	2	mutY_Rif50	included_mutY	0.9701558	16.355831784	0.1211800186
3b	no	BB79_18	95356033	209166670	0.91177083	78	BB79	R	Escherichia coli	BW25113	mutY	included	included_Rif50	Rif50	Glc175	1	0.99998637	1.311	13.7484746	1300	857844.67	5629055.33	15473823.8		24	0.5	16	175		0.13413	0.05903198	0.28121032	73350.7946	16.162525	89.0949899	16.162525	21.4500623	1.36331e-5	6486900	0.00899623	0.15239585	2.622		11155.7194	0.00015337	plastic	1	mutY_Rif50	included_mutY	0.9701558	16.65972102	0.1573855887
S6	no	BB79_18	95356033	209166670	0.91177083	78	BB79	R	Escherichia coli	BW25113	mutY	included	included_Rif50	Rif50	Glc175	1	0.99998637	1.311	13.7484746	1300	857844.67	5629055.33	15473823.8		24	0.5	16	175		0.13413	0.05903198	0.28121032	73350.7946	16.162525	89.0949899	16.162525	21.4500623	1.36331e-5	6486900	0.00899623	0.15239585	2.622	GO	11155.7194	0.00015337	plastic	2	mutY_Rif50	included_mutY	0.9701558	16.65972102	0.1573855887
S6	no	BB79_19	42929210.1	94166667	0.91177083	78	BB79	R	Escherichia coli	BW25113	dam	included	included_Rif50	Rif50	Glc80	1	0.99997263	2.057	47.9160925	1175	173308.67	1461081.33	4002542.42		24	0.5	16	80		0.09051581	0.03403467	0.24400981	36535.4979	15.1570112	95.0055375	15.1570112	11.862412	0.00002737	1634390	0.00403708	0.11861671	4.114	dam	9492.37758	0.00045484	plastic	1	dam_Rif50	included_dam	0.9701558	15.623275405	0.2633250643
S6	no	BB79_20	143224002	314166670	0.91177083	78	BB79	R	Escherichia coli	BW25113	dam	included	included_Rif50	Rif50	Glc275	1	0.99999337	1.367	9.54448963	950	1128723.3	11122210	25897675.8		24	0.5	16	275		0.15047141	0.07765605	0.27752941	150762.107	17.2019143	83.7116132	17.2019143	20.3020784	6.63297e-6	12250933	0.00788083	0.10148373	2.734	dam	8645.93895	8.25211e-5	plastic	1	dam_Rif50	included_dam	0.9701558	17.731084366	0.1541924872
S6	no	BB81_01	38796484.4	82500000	0.94052083	79	BB81	R	Escherichia coli	BW25113	dam	included	included_Rif50	Rif50	Glc80	1	0.99998196	1.478	38.0962354	700	339920	1400000	7709259.43		24	0.5	17	80		0.09439169	0.03608574	0.26270249	55423.5491	15.7582115	91.3809287	15.7582115	17.7741871	1.80429e-5	1739920	0.00876162	0.2428	2.956	dam	5865.42958	0.00022345	plastic	1	dam_Rif50	included_dam	0.9701558	16.242969921	0.1819864233
S6	no	BB81_02	77984852.4	165833330	0.94052083	79	BB81	R	Escherichia coli	BW25113	dam	included	included_Rif50	Rif50	Glc125	1	0.9999875	1.586	20.3372828	975	1125096.7	2529477	10537226.8		24	0.5	16	125		0.118567	0.03243549	0.26483818	79984.464	16.2874322	88.4117265	16.2874322	16.6984981	1.25024e-5	3654573.7	0.01442712	0.44479419	3.172	dam	8427.67824	0.0001714	plastic	1	dam_Rif50	included_dam	0.9701558	16.788470658	0.1889391872
S6	no	BB81_03	99538454.9	211666670	0.94052083	79	BB81	R	Escherichia coli	BW25113	dam	included	included_Rif50	Rif50	Glc175	1	0.99999221	1.256	12.6182389	775	1961060	3642583	13370069.6		24	0.5	16	175		0.13780389	0.03659473	0.28503249	128436.716	16.9706982	84.8521367	16.9706982	22.6936693	7.78594e-6	5603643	0.01970153	0.53837071	2.512	dam	6963.67288	0.00008787	plastic	1	dam_Rif50	included_dam	0.9701558	17.492755448	0.1436023048
S6	no	BB81_04	119132639	253333330	0.94052083	79	BB81	R	Escherichia coli	BW25113	dam	included	included_Rif50	Rif50	Glc275	1	0.99998972	1.05	8.81370555	1225	3847433.3	7267697	12349000.3		24	0.5	16	275		0.15429475	0.06100509	0.30157926	97251.1338	16.5694274	86.9070464	16.5694274	28.7218341	1.02827e-5	11115130	0.03229538	0.52938824	2.1	dam	10761.333	9.48472e-5	plastic	1	dam_Rif50	included_dam	0.9701558	17.079140741	0.1229570054
3b	no	BB81_05	47417925.3	100833330	0.94052083	79	BB81	R	Escherichia coli	BW25113	mutM	included	included_Rif50	Rif50	Glc100	1	0.99997944	1.524	32.1397444	975	936764.67	1822449	1795836.63		24	0.5	16	100		0.10264971	0.03843376	0.26818583	48633.7696	15.5696708	92.4875046	15.5696708	17.5974956	2.05618e-5	2759213.7	0.0197555	0.5140142	3.048		8077.80266	0.00025962	plastic	1	mutM_Rif50	included_mutM	0.9701558	16.048629301	0.1899227618
S6	no	BB81_05	47417925.3	100833330	0.94052083	79	BB81	R	Escherichia coli	BW25113	mutM	included	included_Rif50	Rif50	Glc100	1	0.99997944	1.524	32.1397444	975	936764.67	1822449	1795836.63		24	0.5	16	100		0.10264971	0.03843376	0.26818583	48633.7696	15.5696708	92.4875046	15.5696708	17.5974956	2.05618e-5	2759213.7	0.0197555	0.5140142	3.048	GO	8077.80266	0.00025962	plastic	2	mutM_Rif50	included_mutM	0.9701558	16.048629301	0.1899227618
S10	no	BB109_06	85708463.5	60833333	0.93927083	8	BB109	R	Escherichia coli	MN1	pgsA	included	included_Rif50	Rif50	Glc5	1	0.99994312	0.421	4.91200032	4875	413978.33	4107758.33	19399126.4		24	1.5	16	5		0.18549393	0.0479271	0.40218627	17581.2233	14.1017478	102.115001	14.1017478	95.5311798	5.68789e-5	4521736.7	0.00483008	0.10077962	0.28066667		36811.5766	0.00018082	non-plastic	1	pgsA_Rif50	included_pgsA	0.9701558	14.535549687	0.019308982
S10	no	BB109_07	149109245	105833330	0.93927083	8	BB109	R	Escherichia coli	MN1	pgsA	included	included_Rif50	Rif50	Glc25	1	0.99997234	0.438	2.93744362	4125	807362.33	4106744.33	23975566.5		24	1.5	16	25		0.21810504	0.02754185	0.3972023	36147.6957	15.1416161	95.102134	15.1416161	90.6854562	2.76643e-5	4914106.7	0.00541457	0.19659425	0.292		33292.5551	9.7795e-5	non-plastic	1	pgsA_Rif50	included_pgsA	0.9701558	15.607406628	0.018709066
S10	no	BB109_08	210161849	149166670	0.93927083	8	BB109	R	Escherichia coli	MN1	pgsA	included	included_Rif50	Rif50	Glc50	1	0.99997966	0.786	3.73997471	4275	1224610	5042393.33	13335082.4		24	1.5	16	50		0.20212613	0.02399291	0.33038323	49160.6664	15.5852169	92.3952495	15.5852169	42.0334899	2.03415e-5	6267003.3	0.00582699	0.24286285	0.524		35451.2837	0.00013259	non-plastic	1	pgsA_Rif50	included_pgsA	0.9701558	16.064653587	0.0326181948
S10	no	BB109_09	246558594	175000000	0.93927083	8	BB109	R	Escherichia coli	MN1	pgsA	included	included_Rif50	Rif50	Glc100	1	0.99998144	0.693	2.81069092	4575	1767040	9902693.33	24655859.4		24	1.5	16	100		0.22115664	0.04016365	0.34375192	53892.5888	15.7177993	91.6158793	15.7177993	49.6034512	1.85554e-5	11669733	0.00716682	0.17844034	0.462		38242.3399	0.00010749	non-plastic	1	pgsA_Rif50	included_pgsA	0.9701558	16.201314541	0.0285162046
S10	no	BB109_10	284129427	201666670	0.93927083	8	BB109	R	Escherichia coli	MN1	pgsA	included	included_Rif50	Rif50	Glc275	1	0.99998548	1.097	3.86091652	4125	4340403.3	13385796.7	44599913.4		24	1.5	16	275		0.20010992	0.04711162	0.29744797	68879.8611	16.0717946	89.5979593	16.0717946	27.1146737	1.4518e-5	17726200	0.01527615	0.32425439	0.73133333		35210.8354	0.00013595	non-plastic	1	pgsA_Rif50	included_pgsA	0.9701558	16.566199587	0.0441461139
3b	no	BB81_06	55609895.8	122500000	0.90791667	80	BB81	R	Escherichia coli	BW25113	mutY	included	included_Rif50	Rif50	Glc100	1	0.99998157	0.652	11.7245319	1025	579156.67	2370000	13088257.2		24	0.5	17	100		0.13681904	0.04261831	0.33995672	54253.5569	15.7274301	91.5597774	15.7274301	52.1406018	1.8432e-5	2949156.7	0.01041463	0.2443699	1.304		8572.89116	0.00010051	plastic	1	mutY_Rif50	included_mutY	0.9701558	16.211241642	0.0804380089
S6	no	BB81_06	55609895.8	122500000	0.90791667	80	BB81	R	Escherichia coli	BW25113	mutY	included	included_Rif50	Rif50	Glc100	1	0.99998157	0.652	11.7245319	1025	579156.67	2370000	13088257.2		24	0.5	17	100		0.13681904	0.04261831	0.33995672	54253.5569	15.7274301	91.5597774	15.7274301	52.1406018	1.8432e-5	2949156.7	0.01041463	0.2443699	1.304	GO	8572.89116	0.00010051	plastic	2	mutY_Rif50	included_mutY	0.9701558	16.211241642	0.0804380089
3b	no	BB81_07	82847395.8	182500000	0.90791667	80	BB81	R	Escherichia coli	BW25113	mutM	included	included_Rif50	Rif50	Glc125	1	0.99999034	0.763	9.20970409	800	1068645	3427748	16794924.6		24	0.5	16	125		0.15217339	0.04137424	0.3334885	103559.245	16.6600968	86.4340715	16.6600968	43.7075366	9.65631e-6	4496393	0.01289896	0.311763	1.526		7064.07484	6.5058e-5	plastic	1	mutM_Rif50	included_mutM	0.9701558	17.172599312	0.0888624938
S6	no	BB81_07	82847395.8	182500000	0.90791667	80	BB81	R	Escherichia coli	BW25113	mutM	included	included_Rif50	Rif50	Glc125	1	0.99999034	0.763	9.20970409	800	1068645	3427748	16794924.6		24	0.5	16	125		0.15217339	0.04137424	0.3334885	103559.245	16.6600968	86.4340715	16.6600968	43.7075366	9.65631e-6	4496393	0.01289896	0.311763	1.526	GO	7064.07484	6.5058e-5	plastic	2	mutM_Rif50	included_mutM	0.9701558	17.172599312	0.0888624938
3b	no	BB81_08	63932465.3	140833330	0.90791667	80	BB81	R	Escherichia coli	BW25113	mutY	included	included_Rif50	Rif50	Glc125	1	0.99998319	1.334	20.8657682	1075	1014109.3	3281837	11480599.4		24	0.5	16	125		0.11761271	0.05133287	0.27967395	59472.0607	15.8599244	90.794884	15.8599244	20.9650635	1.68146e-5	4295946.3	0.0158622	0.30900661	2.668		9062.28821	0.00018909	plastic	1	mutY_Rif50	included_mutY	0.9701558	16.347811811	0.1632022702
S6	no	BB81_08	63932465.3	140833330	0.90791667	80	BB81	R	Escherichia coli	BW25113	mutY	included	included_Rif50	Rif50	Glc125	1	0.99998319	1.334	20.8657682	1075	1014109.3	3281837	11480599.4		24	0.5	16	125		0.11761271	0.05133287	0.27967395	59472.0607	15.8599244	90.794884	15.8599244	20.9650635	1.68146e-5	4295946.3	0.0158622	0.30900661	2.668	GO	9062.28821	0.00018909	plastic	2	mutY_Rif50	included_mutY	0.9701558	16.347811811	0.1632022702
3b	no	BB81_09	137322396	302500000	0.90791667	80	BB81	R	Escherichia coli	BW25113	mutM	included	included_Rif50	Rif50	Glc275	1	0.99999399	0.77	5.60724269	825	3955070	8937193	3931394.49		24	0.5	16	275		0.17791807	0.06508183	0.33253053	166451.389	17.3447414	83.0222814	17.3447414	43.1857826	6.00776e-6	12892263	0.02880135	0.44254052	1.54		7567.22973	4.24313e-5	plastic	1	mutM_Rif50	included_mutM	0.9701558	17.878305096	0.0861379192
S6	no	BB81_09	137322396	302500000	0.90791667	80	BB81	R	Escherichia coli	BW25113	mutM	included	included_Rif50	Rif50	Glc275	1	0.99999399	0.77	5.60724269	825	3955070	8937193	3931394.49		24	0.5	16	275		0.17791807	0.06508183	0.33253053	166451.389	17.3447414	83.0222814	17.3447414	43.1857826	6.00776e-6	12892263	0.02880135	0.44254052	1.54	GO	7567.22973	4.24313e-5	plastic	2	mutM_Rif50	included_mutM	0.9701558	17.878305096	0.0861379192
3b	no	BB81_10	107815104	237500000	0.90791667	80	BB81	R	Escherichia coli	BW25113	mutY	included	included_Rif50	Rif50	Glc275	1	0.99999397	0.825	7.65198908	650	5994443.3	14071790	3404687.5		24	0.5	16	275		0.16131962	0.1305178	0.32538168	165869.391	17.3396882	83.0464762	17.3396882	39.4402042	6.02884e-6	20066233	0.05559929	0.42599011	1.65		5960.41751	0.00004561	plastic	1	mutY_Rif50	included_mutY	0.9701558	17.873096419	0.0923175236
S6	no	BB81_10	107815104	237500000	0.90791667	80	BB81	R	Escherichia coli	BW25113	mutY	included	included_Rif50	Rif50	Glc275	1	0.99999397	0.825	7.65198908	650	5994443.3	14071790	3404687.5		24	0.5	16	275		0.16131962	0.1305178	0.32538168	165869.391	17.3396882	83.0464762	17.3396882	39.4402042	6.02884e-6	20066233	0.05559929	0.42599011	1.65	GO	5960.41751	0.00004561	plastic	2	mutY_Rif50	included_mutY	0.9701558	17.873096419	0.0923175236
2b	no	BB82_01	6025364.58	6500000	0.92697917	81	BB82	R	Saccharomyces cerevisiae	BY4742	BY4742	included	included_HygB300	HygB300	3%YP_Glc25	1	0.99869717	1.2011465	199.348352	7850			1390468.75	17333333	72	1	17	25	3	0.05604458		0.28043931	767.562367	9.58414017	450.74466	3.19471339	23.347636	0.00130283				1.2011465		41571.4901	0.00828721	slightly	1	BY4742_HygB300	included_BY4742	0.4	7.9867834738	0.1503917696
2b	no	BB82_02	47430434	51166667	0.92697917	81	BB82	R	Saccharomyces cerevisiae	Sigma_1278b	Sigma_1278b	included	included_HygB300	HygB300	3%YP_Glc25	1	0.99974278	8.482516	178.841206	12200			16297003.8	22500000	72	1	16	25	3	0.05977902		0.15616756	3887.74049	11.9247162	362.272772	3.9749054	1.84105233	0.00025722				8.482516		78851.1189	0.01410183	slightly	1	Sigma_1278b_HygB300	included_Sigma_1278b	0.4	9.9372635053	0.85360683
2b	no	BB82_03	46039965.3	49666667	0.92697917	81	BB82	R	Saccharomyces cerevisiae	BY4742	BY4742	included	included_HygB300	HygB300	5%YP_Glc25	1	0.99985122	12.915881	280.536289	6850			6957491.73	38966667	72	1	16	25	5	0.05187517		0.13679557	6721.16282	12.7144951	339.769684	4.23816505	1.05912688	0.00014878				12.915881		46975.8316	0.01317843	slightly	1	BY4742_HygB300	included_BY4742	0.4	10.595412615	1.2190068919
2b	no	BB82_04	36152187.5	39000000	0.92697917	81	BB82	R	Saccharomyces cerevisiae	Sigma_1278b	Sigma_1278b	included	included_HygB300	HygB300	5%YP_Glc25	1	0.99973169	9.378829	259.426321	9700			802787.507	17000000	72	1	16	25	5	0.05316939		0.15130361	3727.02964	11.8638106	364.132584	3.95460353	1.61324625	0.00026831				9.378829		62398.1357	0.01618772	slightly	1	Sigma_1278b_HygB300	included_Sigma_1278b	0.4	9.886508814	0.9486492327
2b	no	BB82_05	7956571.18	8583333.3	0.92697917	81	BB82	R	Saccharomyces cerevisiae	Sigma_1278b	Sigma_1278b	included	included_HygB300	HygB300	1%YP_Glc25	1	0.99922705	3.305766	415.476205	6150			1605798	6733333	72	1	16	25	1	0.04583889		0.21013838	1293.75141	10.3373447	417.902287	3.44578157	6.35672282	0.00077295				3.305766		34876.4922	0.01449035	slightly	1	Sigma_1278b_HygB300	included_Sigma_1278b	0.4	8.6144539343	0.3837464365
S5	no	BB82_11	17759097.2	56666667	0.89541667	82	BB82	R	Saccharomyces cerevisiae	BY4742	PCD1_by	excluded	excluded_HygB300	HygB300	3%YP_Glc25	1	0.9993516	184.458	10386.6766	11515			1043346.14	63666667	72	0.35	17	25	3	0.01613324		0.057432	1542.25768	10.5908281	407.900114	3.53027604	0.03113554	0.0006484				527.022857		66757.1597	0.69338503	non-plastic	1	PCD1_by_HygB300	excluded_PCD1_by	0.4	8.8256900985	59.714634353
S5	no	BB82_12	17915795.1	57166667	0.89541667	82	BB82	R	Saccharomyces cerevisiae	Sigma_1278b	PCD1_sigma	excluded	excluded_HygB300	HygB300	3%YP_Glc25	1	0.99949695	184.458	10295.8311	9012.5			1690111.31	40600000	72	0.35	16	25	3	0.01667584		0.05919955	1987.88296	10.9570171	394.267889	3.65233903	0.03209378	0.00050305				527.022857		53895.0318	0.55489414	non-plastic	1	PCD1_sigma_HygB300	excluded_PCD1_sigma	0.4	9.1308475832	57.718941461
S5	no	BB82_13	56306784.7	179666670	0.89541667	82	BB82	R	Saccharomyces cerevisiae	BY4742	PCD1_by	excluded	excluded_HygB300	HygB300	5%YP_Glc25	1	0.99982005	184.458	3275.94625	10132.5			3325295.69	89233333	72	0.35	16	25	5	0.02391911		0.05919955	5557.04759	12.4401029	347.264009	4.14670096	0.03209378	0.00017995				527.022857		68097.4047	0.22308344	non-plastic	1	PCD1_by_HygB300	excluded_PCD1_by	0.4	10.3667524	50.837797295
S5	no	BB82_14	37294104.2	119000000	0.89541667	82	BB82	R	Saccharomyces cerevisiae	Sigma_1278b	PCD1_sigma	excluded	excluded_HygB300	HygB300	5%YP_Glc25	1	0.99971798	184.458	4946.03649	10517.5			4107159.71	73433333	72	0.35	16	25	5	0.02100802		0.05919955	3545.9096	11.79194	366.351931	3.93064668	0.03209378	0.00028202				527.022857		67279.5362	0.33276704	non-plastic	1	PCD1_sigma_HygB300	excluded_PCD1_sigma	0.4	9.8266166992	53.632178121
3c	no	BB82_15	250717	1483333.3	0.89541667	82	BB82	R	Saccharomyces cerevisiae	Sigma_1278b	PCD1_sigma	included	included_HygB300	HygB300	1%YP_Glc25	1	0.95895771	2.181077	8699.35824	10290			189554.83	10466667	72	0.35	16	25	1	0.01758481		0.2395492	24.3651118	4.60674493	937.755413	1.53558164	10.9830696	0.04104229				6.23164857		33826.7738	0.29427122	non-plastic	1	PCD1_sigma_HygB300	included_PCD1_sigma	0.4	3.8389541124	1.6232672725
3c	no	BB82_16	4336803.82	14333333	0.86447917	83	BB82	R	Saccharomyces cerevisiae	BY4742	PCD1_by	included	included_HygB300	HygB300	2%YP_Glc25	1	0.9974457	29.79298	6869.80118	11077.5			1817506.2	24500000	72	0.35	16	25	2	0.01894256		0.10513086	391.496621	8.61285605	501.575781	2.87095202	0.35287124	0.0025543				85.1228		53315.4292	0.3662664	non-plastic	1	PCD1_by_HygB300	included_PCD1_by	0.4	7.177380038	11.859870809
3c	no	BB82_17	3328244.79	11000000	1.86447917	84	BB82	R	Saccharomyces cerevisiae	Sigma_1278b	PCD1_sigma	included	included_HygB300	HygB300	2%YP_Glc25	1	0.99645083	21.76809	6540.41135	11812.5			400259.456	25466667	72	0.35	16	25	2	0.01923803		0.11605469	281.756173	8.13830341	530.823168	2.7127678	0.53314135	0.00354917				62.1945429		54071.4098	0.35364926	non-plastic	1	PCD1_sigma_HygB300	included_PCD1_sigma	0.4	6.7819195064	9.1706400818
S5	no	BB82_18	40594500.9	134166670	2.86447917	85	BB82	R	Saccharomyces cerevisiae	BY4742	PCD1_by	excluded	excluded_HygB300	HygB300	4%YP_Glc25	1	0.99973746	184.458	4543.91595	10657.5			6343708.01	120500000	72	0.35	16	25	4	0.02157673		0.05919955	3809.00782	11.8951995	363.171714	3.96506651	0.03209378	0.00026254				527.022857		68724.563	0.31227864	non-plastic	1	PCD1_by_HygB300	excluded_PCD1_by	0.4	9.9126662795	53.166609496
S5	no	BB82_19	37518395.8	124000000	3.86447917	86	BB82	R	Saccharomyces cerevisiae	Sigma_1278b	PCD1_sigma	excluded	excluded_HygB300	HygB300	4%YP_Glc25	1	0.9997206	184.458	4916.4682	10482.5			7640957.95	80500000	72	0.35	16	25	4	0.02104773		0.05919955	3579.1458	11.8053996	365.934246	3.9351332	0.03209378	0.0002794				527.022857		67126.0894	0.33002328	non-plastic	1	PCD1_sigma_HygB300	excluded_PCD1_sigma	0.4	9.8378329988	53.57103106
3c	no	BB82_20	484108.333	1600000	4.86447917	87	BB82	R	Saccharomyces cerevisiae	BY4742	PCD1_by	included	included_HygB300	HygB300	1%YP_Glc25	1	0.97794915	3.142653	6491.63169	10675			40025.9456	10790000	72	0.35	16	25	1	0.01928345		0.21351467	45.3497268	5.50302195	785.023217	1.83434065	6.79408993	0.02205085				8.97900857		35120.6202	0.22799013	non-plastic	1	PCD1_by_HygB300	included_PCD1_by	0.4	4.5858516281	1.9579806107
3a	no	BB83_10	41512586.8	91666667	0.8778125	88	BB83	R	Escherichia coli	BW25113	mutT2	included	included_Nal30	Nal30	Glc70	2	0.99998013	0.599	14.4293586	825	403700	1716970	6235459.1		24	0.5	17	70		0.12815891	0.04136023	0.34915815	50318.287	15.6187952	92.196612	15.6187952	58.2901747	1.98735e-5	2120670	0.00972476	0.2351235	1.198		6855.32526	9.89179e-5	non-plastic	1	mutT2_Nal30	included_mutT2	0.9701558	16.09926487	0.0744133356
3a	no	BB83_11	71326171.9	157500000	0.90572917	89	BB83	R	Escherichia coli	BW25113	mutT2	included	included_Nal30	Nal30	Glc125	2	0.99999054	1.676	23.4976861	675	1395845	5247248.33	24096694.3		24	0.5	16	125		0.11329303	0.07356694	0.2602734	105668.403	16.6891845	86.283425	16.6891845	15.5294391	9.46357e-6	6643093.3	0.01956989	0.26601466	3.352		5970.12963	0.00014028	non-plastic	1	mutT2_Nal30	included_mutT2	0.9701558	17.20258181	0.1948544723
3a	no	BB83_12	88308593.8	195000000	0.90572917	89	BB83	R	Escherichia coli	BW25113	mutT2	included	included_Nal30	Nal30	Glc175	2	0.99999151	0.704	7.97204406	750	2298800	6636680	16445595.1		24	0.5	16	175		0.15925081	0.07515327	0.34205088	117744.792	16.8453037	85.4837659	16.8453037	48.5867725	8.49294e-6	8935480	0.02603144	0.34637801	1.408		6692.01837	0.00005335	non-plastic	1	mutT2_Nal30	included_mutT2	0.9701558	17.363503593	0.0810896253
S6	no	BB83_13	56608072.9	125000000	0.90572917	89	BB83	R	Escherichia coli	BW25113	mutH	included	included_Nal30	Nal30	Glc80	1	0.9999894	5.123	90.4994595	600	350297.67	2322592.33	7424079.16		24	0.5	16	80		0.0740854	0.04102935	0.18305261	94346.7882	16.5256858	87.1370797	16.5256858	3.57315264	0.0000106	2672890	0.00618812	0.15082185	10.246	MMR	5257.73531	0.00047582	slightly	1	mutH_Nal30	included_mutH	0.9701558	17.034053484	0.601500988
S6	no	BB83_14	127556858	281666670	0.90572917	89	BB83	R	Escherichia coli	BW25113	mutH	included	included_Nal30	Nal30	Glc175	1	0.99999138	6.882	53.9524109	1100	763636.33	4991087	36761848		24	0.5	16	175		0.08719522	0.03912833	0.16679997	115960.78	16.8232774	85.5956877	16.8232774	2.42371365	8.62361e-6	5754723.3	0.00598663	0.153	13.764	MMR	9802.8466	0.00052889	slightly	1	mutH_Nal30	included_mutH	0.9701558	17.340799708	0.7937350198
S6	no	BB83_15	81822048.6	174166670	0.90572917	89	BB83	R	Escherichia coli	BW25113	mutH	included	included_Nal30	Nal30	Glc125	1	0.99998686	4.599	56.2073436	1075	430249.67	3513813.67	9988828.51		24	0.5	17	125		0.08350776	0.04294458	0.18372686	76113.5336	16.2158654	88.8019212	16.2158654	3.99493065	1.31383e-5	3944063.3	0.00525836	0.12244521	9.198	MMR	9253.59062	0.00052012	slightly	1	mutH_Nal30	included_mutH	0.9701558	16.714702297	0.5502939769
S10	no	BB109_11	61689062.5	43333333	0.9490625	9	BB109	R	Escherichia coli	MN1	pgsA	included	included_Rif50	Rif50	Glc5	1	0.99995015	0.315	5.10625364	3075	335157	4373539.67	14817233.5		24	1.5	17	5		0.17777037	0.07089652	0.42750756	20061.4837	14.2921407	100.754676	14.2921407	135.716687	4.98468e-5	4708696.7	0.00543301	0.07663289	0.21		23512.2791	0.00012006	non-plastic	1	pgsA_Rif50	included_pgsA	0.9701558	14.73179946	0.0142548777
S10	no	BB109_12	81856640.6	57500000	0.9490625	9	BB109	R	Escherichia coli	MN1	pgsA	included	included_Rif50	Rif50	Glc10	1	0.99994961	0.662	8.08730965	4125	478459.33	4547567.33	34321602.4		24	1.5	16	10		0.15853232	0.05555526	0.34874327	19844.0341	14.2764177	100.865639	14.2764177	52.6802517	5.0393e-5	5026026.7	0.00584509	0.10521215	0.44133333		31508.4402	0.00025482	non-plastic	1	pgsA_Rif50	included_pgsA	0.9701558	14.715592815	0.0299908634
S10	no	BB109_13	119819141	84166667	0.9490625	9	BB109	R	Escherichia coli	MN1	pgsA	included	included_Rif50	Rif50	Glc20	1	0.99996933	0.668	5.5750692	3675	637512.33	4522444.33	25746327		24	1.5	16	20		0.17824086	0.03774392	0.3477535	32603.8478	14.9927546	96.0463929	14.9927546	52.0589074	3.06712e-5	5159956.7	0.00532062	0.14096632	0.44533333		29387.1383	0.00016384	non-plastic	1	pgsA_Rif50	included_pgsA	0.9701558	15.453965864	0.028816767
S10	no	BB109_14	227775000	160000000	0.9490625	9	BB109	R	Escherichia coli	MN1	pgsA	included	included_Rif50	Rif50	Glc80	1	0.99998189	1.049	4.60542202	4125	1292386.7	8024183.33	33950547.1		24	1.5	16	80		0.18929809	0.03522855	0.30166979	55218.1818	15.7528558	91.4119968	15.7528558	28.7578445	0.00001811	9316570	0.00567396	0.16106146	0.69933333		34553.0938	0.00015913	non-plastic	1	pgsA_Rif50	included_pgsA	0.9701558	16.237449453	0.0430691615
S10	no	BB109_15	227775000	160000000	0.9490625	9	BB109	R	Escherichia coli	MN1	pgsA	included	included_Rif50	Rif50	Glc250	1	0.99997926	0.801	3.51662825	4725	3261350	12636350	37156887.7		24	1.5	15	250		0.21284361	0.05547734	0.33919248	48206.3492	15.5569356	92.5632169	15.5569356	42.3461275	2.07442e-5	15897700	0.0143183	0.25809272	0.534		39116.1909	0.00013756	non-plastic	1	pgsA_Rif50	included_pgsA	0.9701558	16.035502292	0.0333011084
S6	no	BB83_16	156205729	332500000	0.93958333	90	BB83	R	Escherichia coli	BW25113	mutH	included	included_Nal30	Nal30	Glc250	1	0.9999936	6.893	44.1277028	1000	2779346.7	9736313.33	8221354.17		24	0.5	16	250		0.09289493	0.06233007	0.16671608	156205.729	17.2530878	83.4633205	17.2530878	2.41862875	6.40181e-6	12515660	0.01779286	0.28546192	13.786	MMR	9126.57433	0.00040273	slightly	1	mutH_Nal30	included_mutH	0.9701558	17.783832084	0.7751985025
S6	no	BB83_17	44238715.3	94166667	0.93958333	90	BB83	R	Escherichia coli	BW25113	mutL	included	included_Nal30	Nal30	Glc80	1	0.99997627	2.554	57.7322371	1050	211856.33	1744933.67	12558325.9		24	0.5	16	80		0.08535507	0.03944359	0.22793001	42132.1098	15.3626325	93.733935	15.3626325	8.92443279	2.37349e-5	1956790	0.00478893	0.12141226	5.108	MMR	8590.48939	0.00049595	slightly	1	mutL_Nal30	included_mutL	0.9701558	15.835222076	0.322572047
S6	no	BB83_18	82213541.7	175000000	0.93958333	90	BB83	R	Escherichia coli	BW25113	mutL	included	included_Nal30	Nal30	Glc125	1	0.99998723	4.455	54.1881533	1050	668544	3082266	9322139.39		24	0.5	16	125		0.08707555	0.03749098	0.19128859	78298.6111	16.2566991	88.5788678	16.2566991	4.29379554	1.27716e-5	3750810	0.0081318	0.21690016	8.91	MMR	9059.82728	0.00049094	slightly	1	mutL_Nal30	included_mutL	0.9701558	16.756792153	0.5317246833
S6	no	BB83_19	133499132	284166670	0.93958333	90	BB83	R	Escherichia coli	BW25113	mutL	included	included_Nal30	Nal30	Glc250	1	0.99999345	6.038	45.2287585	875	3145823.3	10282383.3	14684904		24	0.5	16	250		0.09217656	0.0770221	0.17381801	152570.437	17.2191159	83.6279869	17.2191159	2.87873481	6.55435e-6	13428207	0.02356437	0.30594301	12.076	MMR	7970.89028	0.00036051	slightly	1	mutL_Nal30	included_mutL	0.9701558	17.748815101	0.6803834471
2b	no	BB84_01	30295138.9	41666667	0.72708333	91	BB84	R	Saccharomyces cerevisiae	BY4742	BY4742	excluded	excluded_HygB300	HygB300	2%YP_Glc25	1	0.99964021	86.71531	2862.35063	10900			15722213.9	27666667	72	1	16	25	2	0.02495792		0.07508893	2779.37054	11.4405425	377.604472	3.81351416	0.08659247	0.00035979				86.71531		67813.8658	0.19410706	slightly	1	BY4742_HygB300	excluded_BY4742	0.4	9.5337853915	9.0955802379
2b	no	BB84_02	34172916.7	47000000	0.72708333	91	BB84	R	Saccharomyces cerevisiae	Sigma_1278b	Sigma_1278b	included	included_HygB300	HygB300	2%YP_Glc25	1	0.99966787	6.922311	202.567169	11350			10729099.5	19200000	72	1	16	25	2	0.05747869		0.16649339	3010.82967	11.5559454	373.833543	3.85198179	2.40517063	0.00033213				6.922311		71267.5529	0.01443647	slightly	1	Sigma_1278b_HygB300	included_Sigma_1278b	0.4	9.62995448	0.7188311237
2b	no	BB84_03	141660069	194833330	0.72708333	91	BB84	R	Saccharomyces cerevisiae	BY4742	BY4742	excluded	excluded_HygB300	HygB300	5%YP_Glc25	1	0.99993294	86.71531	612.136579	9500			21304699.7	75833333	72	1	16	25	5	0.0405713		0.07508893	14911.5862	13.8641461	311.5951	4.62138204	0.08659247	6.70619e-5				86.71531		70607.1416	0.04322121	slightly	1	BY4742_HygB300	excluded_BY4742	0.4	11.553455093	7.5055738136
2b	no	BB84_04	40959027.8	56333333	0.72708333	91	BB84	R	Saccharomyces cerevisiae	Sigma_1278b	Sigma_1278b	included	included_HygB300	HygB300	5%YP_Glc25	1	0.9997583	14.21971	347.169129	9900			6404251.92	23300000	72	1	16	25	5	0.04850714		0.13271363	4137.27554	12.0144653	359.566563	4.00482178	0.93330754	0.0002417				14.21971		64429.4114	0.0223679	slightly	1	Sigma_1278b_HygB300	included_Sigma_1278b	0.4	10.012054439	1.4202589575
2b	no	BB84_05	10421527.8	14333333	0.72708333	91	BB84	R	Saccharomyces cerevisiae	BY4742	BY4742	excluded	excluded_HygB300	HygB300	1%YP_Glc25	1	0.99912201	66.2715	6359.09641	9150			1469236.15	12173333	72	1	16	25	1	0.01940915		0.08172561	1138.96479	10.1535074	425.468739	3.38450248	0.12331939	0.00087799				66.2715		51050.3103	0.32463384	slightly	1	BY4742_HygB300	excluded_BY4742	0.4	8.4612561908	7.8323476451
3c	no	BB84_11	678197.917	2366666.7	0.81875	92	BB84	R	Saccharomyces cerevisiae	BY4742	PCD1_by	included	included_HygB300	HygB300	0.5%YP_Glc25	1	0.97623481	4.733959	6980.2028	16117.5			200764.251	2846667	72	0.35	17	25	0.5	0.01828493		0.18206058	42.0783569	5.39500646	800.740468	1.79833549	3.84584185	0.02376519				13.5255971		52190.1716	0.36429798	non-plastic	1	PCD1_by_HygB300	included_PCD1_by	0.4	4.49583872	3.0084702733
3c	no	BB84_12	692526.042	2416666.7	0.81875	92	BB84	R	Saccharomyces cerevisiae	Sigma_1278b	PCD1_sigma	included	included_HygB300	HygB300	0.5%YP_Glc25	1	0.97533667	5.368371	7751.86878	17080			141357.925	4060000	72	0.35	16	25	0.5	0.01823531		0.18037473	40.5460212	5.34148844	808.763334	1.78049615	3.35995284	0.02466333				15.3382029		54867.2327	0.42532359	non-plastic	1	PCD1_sigma_HygB300	included_PCD1_sigma	0.4	4.4512403692	3.4458266876
3c	no	BB84_13	1614302.08	5633333.3	0.81875	92	BB84	R	Saccharomyces cerevisiae	BY4742	PCD1_by	included	included_HygB300	HygB300	0.75%YP_Glc25	1	0.98934369	24.30082	15053.4527	17202.5			111293.044	8460000	72	0.35	16	25	0.75	0.0147952		0.11209997	93.8411326	6.55214852	659.325714	2.18404951	0.46130119	0.01065631				69.4309143		65327.3877	0.98340274	non-plastic	1	PCD1_by_HygB300	included_PCD1_by	0.4	5.4601237671	12.715996422
3c	no	BB84_14	3028010.42	10566667	0.81875	92	BB84	R	Saccharomyces cerevisiae	Sigma_1278b	PCD1_sigma	included	included_HygB300	HygB300	0.75%YP_Glc25	1	0.99470609	23.01338	7600.1654	16030			1646197.02	3820000	72	0.35	16	25	0.75	0.01834919		0.1140387	188.89647	7.56145193	571.318847	2.52048398	0.49553218	0.00529391				65.7525143		68813.3797	0.52299307	non-plastic	1	PCD1_sigma_HygB300	included_PCD1_sigma	0.4	6.3012099439	10.434902959
S5	no	BB84_15	2669807.29	9316666.7	0.81875	92	BB84	R	Saccharomyces cerevisiae	Sigma_1278b	PCD1_sigma	excluded	excluded_HygB300	HygB300	1%YP_Glc25	1	0.9933469	34.49977	12922.1948	17762.5			284525.442	11376667	72	0.35	16	25	1	0.01552405		0.10038388	150.305829	7.23175715	597.365192	2.41058572	0.29096972	0.0066531				98.5707714		73361.655	0.9479936	non-plastic	1	PCD1_sigma_HygB300	excluded_PCD1_sigma	0.4	6.0264642928	16.356318836
S5	no	BB84_16	3238393.23	9833333.3	0.9409375	93	BB84	R	Saccharomyces cerevisiae	BY4742	PCD1_by	excluded	excluded_HygB300	HygB300	1.25%YP_Glc25	1	0.99405569	38.47602	11881.2069	19250			298824.823	11800000	72	0.35	17	25	1.25	0.01546431		0.09409721	168.22822	7.39427592	584.235704	2.46475864	0.24456066	0.00594431				109.931486		81049.0902	0.96296101	non-plastic	1	PCD1_by_HygB300	excluded_PCD1_by	0.4	6.1618966023	17.840527488
S5	no	BB84_17	3704941.41	11250000	0.9409375	93	BB84	R	Saccharomyces cerevisiae	Sigma_1278b	PCD1_sigma	excluded	excluded_HygB300	HygB300	1.25%YP_Glc25	1	0.99533326	38.42381	10370.9629	17290			1030039.19	10903333	72	0.35	14	25	1.25	0.01778644		0.10373443	214.282325	7.74336905	557.896695	2.58112302	0.26997435	0.00466674				109.782314		75772.3979	0.78583273	non-plastic	1	PCD1_sigma_HygB300	excluded_PCD1_sigma	0.4	6.4528075394	17.013108421
S5	no	BB84_18	3924493.49	11916667	0.9409375	93	BB84	R	Saccharomyces cerevisiae	BY4742	PCD1_by	excluded	excluded_HygB300	HygB300	1.5%YP_Glc25	1	0.99503694	39.06288	9953.6106	19477.5			721584.401	13733333	72	0.35	15	25	1.5	0.01740711		0.0996976	201.488563	7.65455414	564.369906	2.55151805	0.25522338	0.00496306				111.608229		84506.6077	0.84114587	non-plastic	1	PCD1_by_HygB300	excluded_PCD1_by	0.4	6.3787951177	17.49675707
S5	no	BB84_19	4467884.9	13566667	0.9409375	93	BB84	R	Saccharomyces cerevisiae	Sigma_1278b	PCD1_sigma	excluded	excluded_HygB300	HygB300	1.5%YP_Glc25	1	0.99614974	38.42381	8599.99998	17202.5			1009879.92	11450000	72	0.35	14	25	1.5	0.0188671		0.10373443	259.722999	8.02082996	538.597629	2.67360999	0.26997435	0.00385026				109.782314		77740.6696	0.66856976	non-plastic	1	PCD1_sigma_HygB300	excluded_PCD1_sigma	0.4	6.6840249707	16.42458171
S5	no	BB84_20	2431539.32	7383333.3	0.9409375	93	BB84	R	Saccharomyces cerevisiae	BY4742	PCD1_by	excluded	excluded_HygB300	HygB300	1%YP_Glc25	1	0.99281011	31.14552	12808.9724	17482.5			637812.028	7773333	72	0.35	15	25	1	0.01607768		0.10707075	139.084188	7.11981461	606.757372	2.37327154	0.34377577	0.00718989				88.9872		71238.9356	0.91249756	non-plastic	1	PCD1_by_HygB300	excluded_PCD1_by	0.4	5.9331788397	14.998233224
2b	no	BB85_01	21508802.1	23166667	0.9284375	94	BB85	R	Saccharomyces cerevisiae	BY4742	BY4742	excluded	excluded_HygB300	HygB300	2%YP_Glc25	1	0.99977219	102.82528	4780.61398	4900			7688860.26	28100000	72	1	17	25	2	0.02060033		0.0690399	4389.55145	12.0998578	357.028989	4.03328594	0.06714293	0.00022781				102.82528		32098.3742	0.15344994	slightly	1	BY4742_HygB300	excluded_BY4742	0.4	10.083214841	10.197668266
2b	no	BB85_02	27543645.8	29666667	0.9284375	94	BB85	R	Saccharomyces cerevisiae	Sigma_1278b	Sigma_1278b	included	included_HygB300	HygB300	2%YP_Glc25	1	0.9997622	9.026004	327.698231	6550			6404424.42	14433333	72	1	15	25	2	0.05101714		0.15816463	4205.13676	12.037937	358.865477	4.01264567	1.75232174	0.0002378				9.026004		42704.3578	0.01399414	slightly	1	Sigma_1278b_HygB300	included_Sigma_1278b	0.4	10.031614172	0.8997558962
2b	no	BB85_03	122863229	132333330	0.9284375	94	BB85	R	Saccharomyces cerevisiae	BY4742	BY4742	excluded	excluded_HygB300	HygB300	5%YP_Glc25	1	0.99996053	102.82528	836.908494	4850			10750782.4	79500000	72	1	15	25	5	0.03797055		0.07349859	25332.6245	14.6287089	295.309724	4.87623631	0.0714791	3.94748e-5				102.82528		37900.4122	0.03171918	slightly	1	BY4742_HygB300	excluded_BY4742	0.4	12.190590777	8.4348069658
2b	no	BB85_04	33887968.8	36500000	0.9284375	94	BB85	R	Saccharomyces cerevisiae	Sigma_1278b	Sigma_1278b	included	included_HygB300	HygB300	5%YP_Glc25	1	0.99979049	10.332131	304.890832	7100			3216201.84	13100000	72	1	16	25	5	0.05053248		0.14675952	4772.95335	12.2206665	353.499541	4.07355551	1.42041868	0.00020951				10.332131		46938.4638	0.01431111	slightly	1	Sigma_1278b_HygB300	included_Sigma_1278b	0.4	10.183888768	1.0145565447
2b	no	BB85_05	13152864.6	14166667	0.9284375	94	BB85	R	Saccharomyces cerevisiae	BY4742	BY4742	excluded	excluded_HygB300	HygB300	1%YP_Glc25	1	0.99954002	102.82528	7817.70992	6050			1492254.5	17866667	72	1	16	25	1	0.01818679		0.0711647	2174.02721	11.0861543	389.675255	3.69538476	0.06920934	0.00045998				102.82528		36569.1603	0.28588709	slightly	1	BY4742_HygB300	excluded_BY4742	0.4	9.2384618997	11.13012979
3c	no	BB85_11	1951745.83	6100000	0.91416667	95	BB85	R	Saccharomyces cerevisiae	BY4742	PCD1_by	included	included_HygB300	HygB300	0.5%YP_Glc25	1	0.99859229	4.107236	2104.39081	2747.5			1362361.39	4576667	72	0.35	17	25	0.5	0.02667637		0.19038972	710.37155	9.47242999	456.060378	3.15747666	4.63547057	0.00140771				11.73496		14397.2393	0.03029742	non-plastic	1	PCD1_by_HygB300	included_PCD1_by	0.4	7.893691661	1.4866250804
3c	no	BB85_12	2986277.78	9333333.3	0.91416667	95	BB85	R	Saccharomyces cerevisiae	Sigma_1278b	PCD1_sigma	included	included_HygB300	HygB300	0.5%YP_Glc25	1	0.99862287	6.315598	2114.87292	4112.5			1151998.12	7260000	72	0.35	16	25	0.5	0.02745437		0.17137424	726.146572	9.50411697	454.53986	3.16803899	2.7135077	0.00137713				18.0445657		21614.8783	0.04571272	non-plastic	1	PCD1_sigma_HygB300	included_PCD1_sigma	0.4	7.9200974785	2.2783262155
3c	no	BB85_13	4532743.06	14166667	0.91416667	95	BB85	R	Saccharomyces cerevisiae	BY4742	PCD1_by	included	included_HygB300	HygB300	0.75%YP_Glc25	1	0.99944791	6.709205	1480.16442	2502.5			632744.065	10880000	72	0.35	16	25	0.75	0.03072051		0.16814142	1811.28594	10.8227986	399.157386	3.60759953	2.50613032	0.00055209				19.1691571		14797.5296	0.02190278	non-plastic	1	PCD1_by_HygB300	included_PCD1_by	0.4	9.0189988318	2.1254196281
3c	no	BB85_14	4778044.44	14933333	0.91416667	95	BB85	R	Saccharomyces cerevisiae	Sigma_1278b	PCD1_sigma	included	included_HygB300	HygB300	0.75%YP_Glc25	1	0.99909168	12.68513	2654.87903	4340			155380.323	13333333	72	0.35	16	25	0.75	0.02555654		0.13757458	1100.9319	10.1045095	427.531885	3.36816984	1.08453426	0.00090832				36.2432286		24107.942	0.06400367	non-plastic	1	PCD1_sigma_HygB300	included_PCD1_sigma	0.4	8.4204245963	4.304204397
3c	no	BB85_15	4634063.19	14483333	0.91416667	95	BB85	R	Saccharomyces cerevisiae	Sigma_1278b	PCD1_sigma	included	included_HygB300	HygB300	1%YP_Glc25	1	0.99901436	19.08576	4118.58	4567.5			508505.636	11866667	72	0.35	16	25	1	0.02225516		0.12096302	1014.57322	9.98665727	432.577176	3.32888576	0.63378676	0.00098564				54.5307429		25103.1995	0.10338954	non-plastic	1	PCD1_sigma_HygB300	included_PCD1_sigma	0.4	8.3222143951	6.5524318731
3c	no	BB85_16	4351873.87	13516667	0.91989583	96	BB85	R	Saccharomyces cerevisiae	BY4742	PCD1_by	included	included_HygB300	HygB300	1.25%YP_Glc25	1	0.99930834	21.08123	4844.17302	3010			368621.307	14633333	72	0.35	17	25	1.25	0.02051481		0.11373245	1445.80527	10.4976575	411.520378	3.49921918	0.53949628	0.00069166				60.2320857		17310.3237	0.0838542	non-plastic	1	PCD1_by_HygB300	included_PCD1_by	0.4	8.7480479515	6.8852029673
3c	no	BB85_17	4512855.64	14016667	0.91989583	96	BB85	R	Saccharomyces cerevisiae	Sigma_1278b	PCD1_sigma	included	included_HygB300	HygB300	1.25%YP_Glc25	1	0.99900728	22.60248	5008.4651	4480			274299.585	13633333	72	0.35	16	25	1.25	0.02092518		0.11468772	1007.33385	9.97632618	433.025136	3.32544206	0.50741212	0.00099272				64.5785143		24599.2663	0.12320457	non-plastic	1	PCD1_sigma_HygB300	included_PCD1_sigma	0.4	8.3136051522	7.7678110884
3c	no	BB85_18	5720218.92	17766667	0.91989583	96	BB85	R	Saccharomyces cerevisiae	BY4742	PCD1_by	included	included_HygB300	HygB300	1.5%YP_Glc25	1	0.9994585	18.59654	3251.01893	3097.5			439493.011	20666667	72	0.35	16	25	1.5	0.02397673		0.12195651	1846.7212	10.8507504	398.129148	3.61691679	0.65580213	0.0005415				53.1329714		18359.0008	0.05968546	non-plastic	1	PCD1_by_HygB300	included_PCD1_by	0.4	9.0422919709	5.8760512932
S5	no	BB85_19	5328496.61	16550000	0.91989583	96	BB85	R	Saccharomyces cerevisiae	Sigma_1278b	PCD1_sigma	excluded	excluded_HygB300	HygB300	1.5%YP_Glc25	1	0.99909027	33.14305	6219.96266	4847.5			922384.809	14766667	72	0.35	16	25	1.5	0.01954488		0.10166055	1099.22571	10.1022719	427.62658	3.36742398	0.30673264	0.00090973				94.6944286		26921.6047	0.16745138	non-plastic	1	PCD1_sigma_HygB300	excluded_PCD1_sigma	0.4	8.4185599449	11.248292961
3c	no	BB85_20	4029910.33	12516667	0.91989583	96	BB85	R	Saccharomyces cerevisiae	BY4742	PCD1_by	included	included_HygB300	HygB300	1%YP_Glc25	1	0.99912281	18.23594	4525.14783	3535			427840.163	5173333	72	0.35	16	25	1	0.02160488		0.12271107	1140.00292	10.1548218	425.413669	3.3849406	0.67290782	0.00087719				52.1026857		19725.0333	0.08925869	non-plastic	1	PCD1_by_HygB300	included_PCD1_by	0.4	8.4623515059	6.1569985219
2b	no	BB86_01	3963281.25	9500000	0.834375	97	BB86	R	Saccharomyces cerevisiae	BY4742	BY4742	included	included_HygB300	HygB300	1%YP_Glc25	1	0.99591879	13.275976	3349.7436	16175			834375	17700000	72	0.5	17	25	1	0.02304268		0.13156661	245.025116	7.93678583	544.300942	2.64559528	0.99101273	0.00408121				26.551952		72426.656	0.24261073	slightly	1	BY4742_HygB300	included_BY4742	0.4	6.6139881898	4.014514577
2b	no	BB86_02	2850781.25	6833333.3	0.834375	97	BB86	R	Saccharomyces cerevisiae	Sigma_1278b	Sigma_1278b	included	included_HygB300	HygB300	1%YP_Glc25	1	0.99587832	0.3274483	114.862654	11750			670535.092	13566667	72	0.5	16	25	1	0.06872579		0.43531751	242.619681	7.92255277	545.278791	2.64085092	132.942363	0.00412168				0.6548966		52530.5424	0.0060338	slightly	1	Sigma_1278b_HygB300	included_Sigma_1278b	0.4	6.6021273114	0.0991947851
2b	no	BB86_03	13767187.5	33000000	0.834375	97	BB86	R	Saccharomyces cerevisiae	BY4742	BY4742	excluded	excluded_HygB300	HygB300	2%YP_Glc25	1	0.99910476	32.82682	2384.42456	12325			361294.973	30200000	72	0.5	16	25	2	0.02643628		0.10196803	1117.01318	10.1254305	426.648526	3.3751435	0.31062414	0.00089524				65.65364		68591.8574	0.16355211	slightly	1	BY4742_HygB300	excluded_BY4742	0.4	8.4378587494	7.7808413188
2b	no	BB86_04	15992187.5	38333333	0.834375	97	BB86	R	Saccharomyces cerevisiae	Sigma_1278b	Sigma_1278b	included	included_HygB300	HygB300	2%YP_Glc25	1	0.99919805	0.9504946	59.4349335	12825			2230425.51	25333333	72	0.5	16	25	2	0.08457713		0.31118737	1246.95419	10.2841928	420.062139	3.42806425	32.7395196	0.00080195				1.9009892		72390.2104	0.00430251	slightly	1	Sigma_1278b_HygB300	included_Sigma_1278b	0.4	8.5701606258	0.2218148857
2b	no	BB86_05	417187.5	1000000	0.834375	97	BB86	R	Saccharomyces cerevisiae	BY4742	BY4742	included	included_HygB300	HygB300	0.5%YP_Glc25	1	0.97531086	2.52187	6044.93184	10300			361294.973	5716667	72	0.5	16	25	0.5	0.0197214		0.2288408	40.5036408	5.33997969	808.991841	1.77999323	9.07425027	0.02468914				5.04374		33079.9057	0.19996577	slightly	1	BY4742_HygB300	included_BY4742	0.4	4.4499830743	1.1334290301
3c	no	BB86_11	453765.278	1466666.7	0.88395833	98	BB86	R	Saccharomyces cerevisiae	BY4742	PCD1_by	included	included_HygB300	HygB300	0.5%YP_Glc25	1	0.97743878	0.5532394	1219.21933	10237.5			341143.312	3833333	72	0.35	17	25	0.5	0.03168078		0.35800905	44.3238367	5.47001086	789.760772	1.82333695	64.7114154	0.02256122				1.580684		33519.0223	0.04086704	non-plastic	1	PCD1_by_HygB300	included_PCD1_by	0.4	4.5583423841	0.3467672822
3c	no	BB86_12	525955.208	1700000	0.88395833	98	BB86	R	Saccharomyces cerevisiae	Sigma_1278b	PCD1_sigma	included	included_HygB300	HygB300	0.5%YP_Glc25	1	0.98286451	1.6995197	3231.30121	9012.5			126621.439	4173333	72	0.35	16	25	0.5	0.02402272		0.25913337	58.3584142	5.86686878	736.338269	1.95562293	15.2474473	0.01713549				4.85577057		31220.2071	0.10088189	non-plastic	1	PCD1_sigma_HygB300	included_PCD1_sigma	0.4	4.8890573139	0.9931915827
3c	no	BB86_13	2248200.69	7270000	0.88395833	98	BB86	R	Saccharomyces cerevisiae	BY4742	PCD1_by	included	included_HygB300	HygB300	1%YP_Glc25	1	0.99522841	8.37517	3725.27685	10727.5			506091.879	9003333	72	0.35	16	25	1	0.02297001		0.15679532	209.573591	7.71131312	560.215872	2.57043771	1.87214496	0.00477159				23.9290571		46843.2085	0.17450392	non-plastic	1	PCD1_by_HygB300	included_PCD1_by	0.4	6.4260942646	3.7237326683
3c	no	BB86_14	1794435.42	5800000	0.88395833	98	BB86	R	Saccharomyces cerevisiae	Sigma_1278b	PCD1_sigma	included	included_HygB300	HygB300	1%YP_Glc25	1	0.99393403	6.324088	3524.2773	10885			288989.828	8376667	72	0.35	15	25	1	0.02414145		0.17691967	164.853966	7.36504478	586.554478	2.45501493	2.7975523	0.00606597				18.0688229		45672.6012	0.16096291	non-plastic	1	PCD1_sigma_HygB300	included_PCD1_sigma	0.4	6.1375373187	2.9439858234
3c	no	BB86_16	615000.434	1916666.7	0.91677083	99	BB86	R	Saccharomyces cerevisiae	BY4742	PCD1_by	included	included_HygB300	HygB300	0.5%YP_Glc25	1	0.9840366	1.0772511	1751.62657	9817.5			259355.965	1674000	72	0.35	17	25	0.5	0.0282636		0.29022298	62.6432833	5.96908793	723.728659	1.98969598	26.9410702	0.0159634				3.07786029		34487.2708	0.06040882	non-plastic	1	PCD1_by_HygB300	included_PCD1_by	0.4	4.9742399379	0.6187599159
3c	no	BB86_17	336913.281	1050000	0.91677083	99	BB86	R	Saccharomyces cerevisiae	Sigma_1278b	PCD1_sigma	included	included_HygB300	HygB300	0.5%YP_Glc25	1	0.96535459	0.8092479	2401.94716	11672.5			137075.635	1416333	72	0.35	16	25	0.5	0.02637537		0.32736361	28.8638493	4.85119181	890.502823	1.61706394	40.4528215	0.03464541				2.31213686		34773.2016	0.08352339	non-plastic	1	PCD1_sigma_HygB300	included_PCD1_sigma	0.4	4.0426598396	0.5719345552
3c	no	BB86_18	925174.566	2880000	0.91677083	99	BB86	R	Saccharomyces cerevisiae	BY4742	PCD1_by	included	included_HygB300	HygB300	0.75%YP_Glc25	1	0.98651336	2.355136	2545.61256	12477.5			240295.557	2423333	72	0.35	16	25	0.75	0.02589712		0.23382506	74.1474307	6.2123248	695.391845	2.07077493	9.92830406	0.01348664				6.72896		45312.3121	0.11534759	non-plastic	1	PCD1_by_HygB300	included_PCD1_by	0.4	5.1769373303	1.2997955298
3c	no	BB86_19	898435.417	2800000	0.91677083	99	BB86	R	Saccharomyces cerevisiae	Sigma_1278b	PCD1_sigma	included	included_HygB300	HygB300	0.75%YP_Glc25	1	0.98650153	3.642579	4054.3582	12127.5			112304.427	1720000	72	0.35	16	25	0.75	0.0223656		0.20381318	74.0824916	6.21106072	695.533371	2.07035357	5.59529887	0.01349847				10.4073686		44033.7794	0.17852871	non-plastic	1	PCD1_sigma_HygB300	included_PCD1_sigma	0.4	5.1758839298	2.010742264
3c	no	BB86_20	363652.431	1133333.3	0.91677083	99	BB86	R	Saccharomyces cerevisiae	BY4742	PCD1_by	included	included_HygB300	HygB300	0.25%YP_Glc25	1	0.97367679	0.3477005	956.134129	9572.5			196054.681	3013333	72	0.35	16	25	0.25	0.03525435		0.42716575	37.989285	5.24752065	823.245926	1.74917355	122.854511	0.02632321				0.99343		30317.277	0.02898738	non-plastic	1	PCD1_by_HygB300	included_PCD1_by	0.4	4.372933878	0.2271770001
```
