## Supplementary Code 1 for "Working together to control mutation: how collective peroxide detoxification determines microbial mutation rate plasticity"

```
#this R code recreates the ODE models and associated figures from Green et al, 2023
#Files SupData1_FluctuationAssays.csv, SupData3_Jain09.txt and SupData4_Krasovec2017.txt are required to run this script

# Output File Descriptions ------------------------------------------------

#BaselineSlopes.csv = Slope estimates and CI from Regression 1 

#CELLPlot.png = Fig. 1C
#Fig1.tiff = Fig. 2
#FigS1.tiff = Fig.S1
#FigS14.tiff = Fig. S14
#FigS15.tiff = Fig. S15

#Filter1.png = Output from sensitivity analysis coloured by whether stationary phase is reached (as defined in methods)
#Filter2.png = Final cell density at 55mg/L glucose with filter lines
#Filter3.png = Final cell density at 1100mg/L glucose with filter lines
#Filter4.png = R-squared value for each parameter set across 11 models 
#Filter5.png = Gradient of DAMP across all parameter sets coloured by the gradient of Gcell ~ time across the last few timepoints

#FilteredRuns.csv = How many of the parameter sets remain after filtering for each ODE model

#Flowgraph.png = Fig. 1A
#Flowgraph.svg = Fig. 1A
#GlcPlot.png = Fig. 1B
#legend.png = Fig. 1 legend 

#model_[A-K]sens.csv = Global sensitivity analysis outputs for each ODE model
#modSA_QQ.png = Normal Q-Q plot for regression 1
#modSA_RES.png = Standardised residuals plot for regression 1

#mutPlot.png = Fig. 1D

#SensSummary.csv = Summarized output from the global sensitivity analysis
#SPRHOTABLE.csv = Spearman's Rho statistics for global sensitivity analysis 
#SuccessRuns.csv = Number of parameter sets successfully run without deSolve error for each ODE model

# Opening packages -------------------------------------------------------
#Packages with # are cited in main text. 
library(cowplot)#
library(deSolve)#
library(gridExtra)#
library(magrittr)#
library(parallel)#
library(foreach)#
library(tidyverse)#
library(nlme)#
library(doParallel)#
parallel::detectCores()
registerDoParallel(cores=3) #16 cores originally run 
library(RColorBrewer)#
library(emdbook)#
library(DiagrammeR)#
library(DiagrammeRsvg)
library(xml2)
library(rsvg)
library(clipr)
library(ggeffects)#

N_Runs<-20 #number of sensitivity test runs, 50,000 originally run

# Flow diagram Fig.1A -----------------------------------------------------

grViz("
digraph GTP_Oxidiation {

  # a 'graph' statement
  graph [layout=dot,overlap = true, fontsize = 24, fontname = Helvetica]

  # several 'node' statements
  node [shape = circle,
        fontname = Helvetica 
        style = filled,
        color = '#A6CEE3',
        fontsize=18,
        fontcolor = black,
        fixedsize = 'true',
        width = 1,
        height = 1]
  eGlc;iGlc; Sink; ROS; dGTP; DNA
  
  node [shape = circle,
        fontname = Helvetica 
        style = filled,
        fontsize=18,
        color = '#A6CEE3',
        fixedsize = 'true',
        width = 1,
        height = 1]
   wtCell

  node [shape = circle,
        fixedsize = true,
        width = 0.9,
        fontsize=18,
        fontname = Helvetica 
        color = '#FB9A99',
        fixedsize = 'true',
        width = 1,
        height = 1] 
  odGTP; mDNA
  
  node [shape = circle,
        fixedsize = true,
        width = 0.9,
        fontsize=18,
        fontname = Helvetica 
        color = '#FB9A99',
        fixedsize = 'true',
        width = 1,
        height = 1] // sets as circles
  mCell

  nodesep=0.7; 
 # several 'edge' statements
  eGlc->iGlc [penwidth = 2, fontsize = 9, label=' 1',fontsize=28,fontname=Helvetica,color='#1b9e77',fontcolor='#1b9e77']
  iGlc-> {Sink } [penwidth = 2, fontsize = 9]
  iGlc-> { ROS} [penwidth = 2, fontsize = 9, label=' 2',fontsize=28,fontname=Helvetica,color='#1b9e77',fontcolor='#1b9e77']
  iGlc-> {dGTP} [penwidth = 2, fontsize = 9]
  ROS -> {odGTP}[penwidth = 2, fontsize = 9]
  ROS -> {Sink} [penwidth = 2, fontsize = 9, label='3',fontsize=28,fontname=Helvetica,color='#1b9e77',fontcolor='#1b9e77']
  dGTP -> {odGTP}[penwidth = 2, fontsize = 9]
  dGTP -> {DNA} [penwidth = 2, fontsize = 9]
  odGTP -> {DNA}[penwidth = 2, fontsize = 9]
  odGTP -> {Sink} [penwidth = 2, fontsize = 9, label='4',fontsize=28,fontname=Helvetica,color='#1b9e77',fontcolor='#1b9e77']
  odGTP -> {mDNA} [penwidth = 2, fontsize = 9]
  DNA -> wtCell[penwidth = 2, fontsize = 9]
  mDNA -> {DNA} [penwidth = 2, fontsize = 9]
  mDNA -> {wtCell} [penwidth = 2, fontsize = 9]
  mDNA -> {mCell} [penwidth = 2, fontsize = 9]
  
}
") ->GRAPHmodA

GRAPHmodA %>%
  export_svg() %>%
  read_xml() %>%
  write_xml("Flowgraph.svg")
GRAPHmodA %>%
  export_svg %>% charToRaw %>% rsvg_png("Flowgraph.png")


# Creating baseline model (A) ------------------------------------------

#from my lab data mutation rate of BW at glc 250 should be 16.5(/80) *1e-9.bp.gen = 2e-10 VV close to 1.94e-10 in Foster et al 
#at glc 500 MG is 16.13 -- = 2e-10 
#mutation rate at glc 250 should be 2e-10 // 0.2*1e9 
#tweak o2 to fit mod 1 to this properly
modA <- function(t,state, parameters){
  with(as.list(c(state, parameters)),{
    deGlc <- -U1 * (Gcell) * eGlc/(eGlc + Ks) #eGlc is mmol/ml total (molar conc)
    diGlc_cyt <- (U1 * (Gcell) * eGlc/(eGlc + Ks))/cytVol - Met1 * M1 * iGlc_cyt
    ddGTP_cyt <- M1 * iGlc_cyt - I1 * dGTP_cyt  - dGTP_cyt * ROS * O2
    dGDNA_cyt <- I1 * dGTP_cyt - D1 * GDNA_cyt + C2 * mGDNA + S * mGDNA + R1 * odGTP
    dGcell <- (D1 * GDNA_cyt + R2 * mGDNA)*cytVol #6.02*10^20 is the number of molecules in 1mL of the given molarity
    dscale_Gcell2 <- ((D1 * GDNA_cyt + R2 * mGDNA)*cytVol)* 6.02e20 /  2357528 #  2357528 is the number of GC base pairs e coli MG1655 ACCESSION U00096 VERSION U00096.3 DBLINK BioProject: PRJNA225  BioSample: SAMN02604091
    dcytVol <- ((D1 * GDNA_cyt + R2 * mGDNA)*cytVol * 6.02e20 /  2357528)* CellVol #number cells x ml/cell 
    dROS <- M1 * r * iGlc_cyt - dGTP_cyt * ROS * O2 - O3 * ROS
    dodGTP <- dGTP_cyt *  ROS * O2 - C1 * odGTP - I2 * odGTP - R1 * odGTP
    dmGDNA <- I2 * odGTP - D2 * mGDNA - C2 * mGDNA - S * mGDNA  - R2 * mGDNA
    dmGcell <- D2 * mGDNA * cytVol
    dscale_mGcell <- ((D2 * mGDNA)*cytVol)* 6.02e20 /  2357528
    list(c(deGlc, diGlc_cyt, ddGTP_cyt,dGDNA_cyt,dGcell,dscale_Gcell2,dcytVol,
           dROS,dodGTP,dmGDNA,dmGcell,dscale_mGcell))
  })
}
CellVol=1.0325e-12 #kubitsheke & friske 1986 (in mL)

times<-seq(0,1e5,by=10)
parameters <- c(U1=0.2657562, #fitted to Ks Dykhuzien & Growth Jain
                M1=2.69e-04, #fitted to growth data
                Ks=3.974e-5, #Dykhuzien
                I1 = 6.9e-3, #fitted to cytoplasmic dGTP conc of 92uM Buckstein
                D1 = 6.9e-3, #given the same value as I1
                O2 = 11.99985, #titrated to mutation rate of 2e-10 (lab data + Foster 2015)
                I2 = 6.9e-3*(7.7e-8/2.1e-6), #relative efficiency of oG binding to A compared to G binding to c (I1) is 7.7e-8:2.1e-6 (Maki)
                D2 = 6.9e-3*(0.029), #rate of c pairing opposite an oG relative to C:G is 6e-8:2.1e-6 (Maki)
                C1 = 2.8, #kcat measured ex vivo Xia et al, 2005
                C2 = 3.5e-4, #lu et al, 1996
                R1 = 6.9e-3*(0.029), #rate of oG pairing with C is = D2 
                S = 0.02582221, #fitted to give mutS KO mut rate 40x wt (Swings et al)
                r=17.3, #titrated to known H2O2 production rate of 14uM/second Seaver & Imlay - may be closer to 10, good enough 
                O3 = 56,  # fitted to give standing ROS conc of 1.9e-7 (Gonzalez-Fletcha)
                R2 = 6.9e-3*(7.7e-8/2.1e-6), # relative efficiency of oG binding to A compared to G binding to c (I1) is 7.7e-8:2.1e-6 (Maki)
                Met1=1545,# fitted to reach expected carrying capacity from given glucose?
                CellVol=1.0325e-12)#Kubitschek&Friske, 1986, mean of measurements in minimal media in exponential growth

log_glc <- lseq(3.1e-4,62e-4,5)

y = c( "time"    ,     "eGlc"   ,      "iGlc_cyt"   ,  "dGTP_cyt"   ,  "GDNA_cyt" ,
       "Gcell"       ,"scale_Gcell2", "cytVol"    ,   "ROS"       ,   "odGTP"      ,
       "mGDNA"   ,     "mGcell"  ,    "scale_mGcell" ,"glucose" )


# Fig. S14 Fit to Jain Data --------------------------------------------------------

#need to set initial glucose to Jain value (3800mg.L) and initial cell density to 1.579846e8
1.579846e8/ (6.02e20 /  2357528)->InitialCells#initial cells Molar dGTP
out.basic <- lsode(y = c(eGlc =3800/180e3, iGlc_cyt=0,dGTP_cyt=0,  GDNA_cyt=0,Gcell= InitialCells,
                         scale_Gcell2 = 1.579846e8,
                         cytVol = CellVol*1.579846e8,ROS=0,odGTP=0,mGDNA=0,mGcell=0,scale_mGcell=0), 
                   times = times, func = modA, parms = parameters)
out.basic%>%as.data.frame()->out.df
out.df%>%select(eGlc,scale_Gcell2,time)%>%
  pivot_longer(cols=1:2,names_to="Variable",values_to="Value")->ModelData
d3 <- read.csv("SupData3_Jain09.txt")
as.data.frame(c(d3$Glc_M,d3$cells_per_ml))->JainData
names(JainData)<-"Value"
JainData$time<-c(d3$time_s,d3$time_s)
JainData$Variable<-c(rep("eGlc",18),rep("scale_Gcell2",18))
# New facet label names for supp variable
supp.labs <- c("External Glucose (M)", "Cells per mL")
names(supp.labs) <- c("eGlc", "scale_Gcell2")
ggplot(ModelData,aes(time/3600,Value))+
  facet_wrap(~Variable,scales="free_y",labeller = labeller(Variable = supp.labs))+theme_bw()+geom_line()+
  geom_point(data=JainData,shape=1,size=3)+xlab("Time (hrs)")->JainPlot
ggsave("FigS14.tiff",
       JainPlot,width=8,height=5,units="in",device="tiff")

# Fig.1B-D ----------------------------------------------------------------

glc.range<-as.data.frame(matrix(nrow=1,ncol=14))
names(glc.range)<-y
for(i in 1:5){
  out.basic <- lsode(y = c(eGlc =log_glc[i], iGlc_cyt=0,dGTP_cyt=0,  GDNA_cyt=0,Gcell= 8.510873e-12,scale_Gcell2 = 0,
                           cytVol = CellVol*2175,ROS=0,odGTP=0,mGDNA=0,mGcell=0,scale_mGcell=0), 
                     times = times, func = modA, parms = parameters)
  out.basic%>%as.data.frame()->out.df
  out.df$glucose<-log_glc[i]*180e3
  rbind(glc.range,out.df)->glc.range
}
glc.range[-1,]->glc.range
ggplot(glc.range,aes(time/3600,eGlc*180e3,colour=glucose))+
  geom_point()+theme_bw(base_size=24)+theme(legend.position="none")+
  ylab(expression(paste("External Glucose ( mg ", L^{ -1 }, ")")))+
  xlab("Time (hrs)")+scale_y_continuous(breaks=c(0,250,500,750,1000))+
  scale_x_continuous(breaks=c(0,6,12,18,24))+
  scale_colour_gradient(low=brewer.pal(3,"Paired")[1],
                        high=brewer.pal(3,"Paired")[2])->glcPlot
ggplot(glc.range,aes(time/3600,scale_Gcell2,colour=glucose))+
  geom_point()+theme_bw(base_size=24)+
  ylab(expression(paste("Population Size ( CFU ", mL^{ -1 }, ")")))+
  xlab("Time (hrs)")+ theme(legend.text=element_text(size=14))+
  scale_y_continuous(breaks=c(0,5e8,1e9))+
  scale_x_continuous(breaks=c(0,6,12,18,24))+
  scale_colour_gradient(low=brewer.pal(3,"Paired")[1],
                        high=brewer.pal(3,"Paired")[2],
                        name="Glucose (mg/L)",
                        breaks=c(55,120,250,525,1100),
                        trans="log",
                        limits=c(50,1200))->celPlot
get_legend(celPlot)->leg
celPlot+theme(legend.position="none")->celPlot
ggplot(glc.range,aes(time/3600,scale_mGcell/scale_Gcell2,colour=glucose))+
  geom_point()+theme_bw(base_size=24)+theme(legend.position="none")+
  ylab(expression(paste("Mutation Rate ( ", bp^{ -1 }," ",gen^{ -1 }, ")")))+
  xlab("Time (hrs)")+
  scale_x_continuous(breaks=c(0,6,12,18,24))+
  scale_y_log10(
    breaks=c(2e-10,4e-10,7e-10)
  )+
  scale_colour_gradient(low=brewer.pal(3,"Paired")[1],
                        high=brewer.pal(3,"Paired")[2])->mutPlot

ggsave("GlcPlot.png",
       glcPlot,width=6,height=5,units="in")
ggsave("CELLPlot.png",
       celPlot,width=6,height=5,units="in")
ggsave("mutPlot.png",
       mutPlot,width=6,height=5,units="in")

ggsave("legend.png",
       leg,width=6,height=10,units="in")

# Fig. S15 Fit to Krasovec 2017 data -----------------------------------------------

d <- read.delim("SupData4_Krasovec2017.txt") %>%
  filter(genotype=="MG1665", published == "no") %>%
  mutate(CellsPerV= (Nt - N0)/V, Glc_mmol_1ml = environment_Glc * 1e-3/180.1559)
mod1 <- lme(CellsPerV ~Glc_mmol_1ml-1, data=d, random= ~1|set/plate_ID)

modb <- lme(CellsPerV ~Glc_mmol_1ml-1, data=d, random= ~1|set/plate_ID, weights=varComb(varIdent(form = ~1 | set), varPower(form = ~environment_Glc)))
anova(mod1,modb)

ggpredict(modb, "Glc_mmol_1ml") %>% 
  plot(rawdata = T, dot.alpha = 0.2)+
  geom_point( data=d,aes(y=CellsPerV, x=Glc_mmol_1ml))+
  ylab(expression(paste("Population Density ", "(CFU mL"^-1,")")))+
  xlab(expression(paste("Glucose Concentration ", "(mg L"^-1,")")))+
  scale_x_continuous(breaks=seq(50,250,by=50)/180e3,
                     labels=seq(50,250,by=50))+
  ggtitle("")+
  geom_point(shape=8,size=5,col="red",data=glc.range%>%
               filter(as.character(time)=="1e+05"&
                        glucose<250),
             aes(glucose/180e3,scale_Gcell2))->FitKrasovec

ggsave("FigS15.tiff",
       FitKrasovec,width=8,height=5,units="in")

intervals(modb)->int
int$fixed
# DAMP estimating function ------------------------------------------------

#simulate 1e5 seconds (27 hrs) of e coli growth in each of 5 glc conditions to get DAMP
DAMP.slope <- function (CHOSENPARAMETERS,CHOSENMODEL,label,starts) {
  times <- seq(0, 1e5, by = 10)
  glc.data <- function (x) {as.data.frame(lsode(y = c(eGlc = x,  starts), times = times, func = CHOSENMODEL, parms = CHOSENPARAMETERS))}
  data.1 <- glc.data(log_glc[1])
  data.2 <- glc.data(log_glc[2])
  data.3 <- glc.data(log_glc[3])
  data.4 <- glc.data(log_glc[4])
  data.5 <- glc.data(log_glc[5])
  
  mutants <- function(dataframe){dataframe$mGcell[10001]}
  CELLS <- function(dataframe){dataframe$Gcell[10001]}
  wt<- c(CELLS(data.1), CELLS(data.2), CELLS(data.3), CELLS(data.4), CELLS(data.5))
  mt <- c(mutants(data.1), mutants(data.2), mutants(data.3), mutants(data.4), mutants(data.5))
  mr<-mt/wt
  df<-as.data.frame(cbind(wt,mt,mr))
  return(df)
}

#make a test of all model fits for all models 
Fit.test <- function (CHOSENPARAMETERS,CHOSENMODEL,starts) {
  times <- seq(0, 1e5, by = 10)
  as.data.frame(lsode(y = c(eGlc = log_glc[3],  starts), times = times, func = CHOSENMODEL, parms = CHOSENPARAMETERS))->dfODE
  
  #first test max growth rate ~0.6/hr
  mod1 <- try(nls(scale_Gcell2~SSlogis(time/3600, A, xmid, scal),data=dfODE))
  try(mod1$m$getPars())->m1
  try(m1[3]*100/0.65->JainError)
  try(print(paste0("Growth rate is " ,formatC(JainError,digits=1,format="f"),"% of expected value from Jain, 2009")))
  
  (dfODE$dGTP_cyt%>%max()*1e6)*100/92->BuckError
  
  print(paste0("dGTP concentration is " ,formatC(BuckError,digits=1,format="f"),"% of expected value from Buckstein, 2008"))
  
  dfODE$scale_mGcell[10001]/dfODE$scale_Gcell2[10001]->mr
  
  mr*100/2e-10->mrError  
  
  print(paste0("Mutation rate is " ,formatC(mrError,digits=1,format="f"),"% of expected value from Foster, 2015"))
  
  max(2.690000e-04 *1.730000e+01 * dfODE$iGlc_cyt)*1e6*100/14->SeaverError
  
  print(paste0("H2O2 production rate is " ,formatC(SeaverError,digits=1,format="f"),"% of expected value from Seaver, 2001"))
  
  max(dfODE$ROS)*100/1.9e-7->GonzalezError
  print(paste0("H2O2 standing concentration is " ,formatC(GonzalezError,digits=1,format="f"),
               "% of expected value from Gonzalez-flecha, 1997"))
  CHOSENPARAMETERS["S"]<-0
  as.data.frame(lsode(y = c(eGlc = log_glc[3],  starts), times = times, func = CHOSENMODEL, parms = CHOSENPARAMETERS))->dfmutS
  dfmutS$scale_mGcell[10001]/dfmutS$scale_Gcell2[10001]->mr2
  mr2/mr->mutS_change
  
  print(paste0("A mutS knockout has mutation rate increase of ",formatC(mutS_change,digits=1,format="f")," fold. This should =40."))
  
}

startsA<-c(iGlc_cyt=0,dGTP_cyt=0,  GDNA_cyt=0,Gcell= 8.510873e-12,scale_Gcell2 = 0,
          cytVol = CellVol*2175,ROS=0,odGTP=0,mGDNA=0,mGcell=0,scale_mGcell=0)
parameters->parA
DAMP.slope(parA,modA,"Model A",startsA)->A
Fit.test(parA,modA,startsA)

# Creating the 10 extra variant ODE models --------------------------------

modB <- function(t,state, parameters){
  with(as.list(c(state, parameters)),{
    deGlc <- -U1 * Gcell * ((U2-eGlc)/(U2-eGlc+K2)) #eGlc is mmol/ml total (molar conc)
    
    if(eGlc <= 0) deGlc <- 0
    
    diGlc_cyt <-( U1 * Gcell* ((U2-eGlc)/(U2-eGlc+K2)))/cytVol- Met1 * M1 * iGlc_cyt # * (4.3e-3-eGlc)/(4.3e-3-eGlc+K2)) 
    
    if(eGlc <= 0) diGlc_cyt <- - Met1 * M1 * iGlc_cyt
    
    ddGTP_cyt <- M1 * iGlc_cyt - I1 * dGTP_cyt - dGTP_cyt *  ROS * O2
    dGDNA_cyt <- I1 * dGTP_cyt - D1 * GDNA_cyt + C2 * mGDNA + S * mGDNA + R1 * odGTP
    dGcell <- (D1 * GDNA_cyt + R2 * mGDNA)*cytVol
    dscale_Gcell2 <- ((D1 * GDNA_cyt + R2 * mGDNA)*cytVol)* 6.02e20 /  2357528
    dcytVol <- ((D1 * GDNA_cyt + R2 * mGDNA)*cytVol * 6.02e20 /  2357528)*CellVol #number cells x ml/cell
    
    dROS <- M1 * r * iGlc_cyt - dGTP_cyt * ROS * O2 - O3 * ROS
    dodGTP <- dGTP_cyt *  ROS * O2 - C1 * odGTP - I2 * odGTP - R1 * odGTP
    dmGDNA <- I2 * odGTP - D2 * mGDNA - C2 * mGDNA - S * mGDNA  - R2 * mGDNA
    dmGcell <- D2 * mGDNA * cytVol
    dscale_mGcell <- ((D2 * mGDNA)*cytVol)* 6.02e20 /  2357528
    list(c(deGlc, diGlc_cyt, ddGTP_cyt,dGDNA_cyt,dGcell,dscale_Gcell2,dcytVol,dROS,dodGTP,dmGDNA,dmGcell,dscale_mGcell))
  })
}
parB<-c(parameters,K2=1.818264e-4,U2=6.7e-3)
DAMPB<-rep(NA,21)
for(i in 1:21){
  search<-lseq(from=1.818264e-6,to=1.818264e-2,21)
  parB<-c(parameters,K2=search[i],U2=6.7e-3)
  
  startsB<-c(iGlc_cyt=0,dGTP_cyt=0,  GDNA_cyt=0,Gcell= 8.510873e-12,scale_Gcell2 = 0,
             cytVol = CellVol*2175, ROS=0,odGTP=0,
             
             mGDNA=0,mGcell=0,scale_mGcell=0)
  
  DAMP.slope(parB,modB,"Model B",startsB)->B
  plot(B$mr~B$wt)
  print(search[i])
 coef(lm(log(B$mr)~log(B$wt)))[2]->DAMPB[i]
}
ggplot(as.data.frame(cbind(DAMPB,search)),
       aes(search,DAMPB))+scale_x_log10()+
  geom_point()+
  geom_point(data=as.data.frame(cbind(DAMPB[11],search[11])),
                          colour="red", aes(V2,V1))+
               ggtitle("Selected Value in Red")
parB<-c(parameters,K2=1.818264e-4,U2=6.7e-3)

startsB<-c(iGlc_cyt=0,dGTP_cyt=0,  GDNA_cyt=0,Gcell= 8.510873e-12,scale_Gcell2 = 0,
          cytVol = CellVol*2175, ROS=0,odGTP=0,
         
          mGDNA=0,mGcell=0,scale_mGcell=0)

DAMP.slope(parB,modB,"Model B",startsB)->B
Fit.test(parB,modB,startsB)

modC <- function(t,state, parameters){
  with(as.list(c(state, parameters)),{
    deGlc <- -U1 * (Gcell) * eGlc/(eGlc + Ks) #eGlc is mmol/ml total (molar conc)
    diGlc_cyt <- (U1 * (Gcell) * eGlc/(eGlc + Ks))/cytVol - Met1 * M1 * iGlc_cyt
    ddGTP_cyt <- M1 * iGlc_cyt - I1 * dGTP_cyt - dGTP_cyt *  ROSC * O2
    dGDNA_cyt <- I1 * dGTP_cyt - D1 * GDNA_cyt + C2 * mGDNA + S * mGDNA + R1 * odGTP
    dGcell <- (D1 * GDNA_cyt + R2 * mGDNA)*cytVol
    dscale_Gcell2 <- ((D1 * GDNA_cyt + R2 * mGDNA)*cytVol)* 6.02e20 /  2357528
    dcytVol <- ((D1 * GDNA_cyt + R2 * mGDNA)*cytVol * 6.02e20 /  2357528)*CellVol #number cells x ml/cell
    
    dodGTP <- dGTP_cyt *  ROSC * O2 - C1 * odGTP - I2 * odGTP - R1 * odGTP
    dmGDNA <- I2 * odGTP - D2 * mGDNA - C2 * mGDNA - S * mGDNA  - R2 * mGDNA
    dmGcell <- D2 * mGDNA * cytVol
    dscale_mGcell <- ((D2 * mGDNA)*cytVol)* 6.02e20 /  2357528
    list(c(deGlc, diGlc_cyt, ddGTP_cyt,dGDNA_cyt,dGcell,dscale_Gcell2,dcytVol,dodGTP,dmGDNA,dmGcell,dscale_mGcell))
  })
}
parC<-c(parameters,ROSC=1.8e-07)

startsC<-c(iGlc_cyt=0,dGTP_cyt=0,  GDNA_cyt=0,Gcell= 8.510873e-12,scale_Gcell2 = 0,
          cytVol = CellVol*2175,odGTP=0,
          #ROS=0,
          mGDNA=0,mGcell=0,scale_mGcell=0)
Fit.test(parC,modC,startsC)

DAMP.slope(parC,modC,"Model C",startsC)->C
lm(log(C$mr)~log(C$wt))

modD <- function(t,state, parameters){
  with(as.list(c(state, parameters)),{
    deGlc <- -U1 * (Gcell) * eGlc/(eGlc + Ks) #eGlc is mmol/ml total (molar conc)
    diGlc_cyt <- (U1 * (Gcell) * eGlc/(eGlc + Ks))/cytVol - Met1 * M1 * iGlc_cyt
    ddGTP_cyt <- M1 * iGlc_cyt - I1 * dGTP_cyt- dGTP_cyt * ROS * O2
    dGDNA_cyt <- I1 * dGTP_cyt - D1 * GDNA_cyt + C2 * mGDNA + S * mGDNA + R1 * odGTP 
    dGcell <- (D1 * GDNA_cyt + R2 * mGDNA)*cytVol
    dscale_Gcell2 <- ((D1 * GDNA_cyt+ R2 * mGDNA)*cytVol)* 6.02e20 /  2357528
    dcytVol <- ((D1 * GDNA_cyt+ R2 * mGDNA)*cytVol * 6.02e20 /  2357528)*CellVol #number cells x ml/cell
    
    dROS <- ROSC2/cytVol - dGTP_cyt * ROS * O2 - O3 * ROS #constant production of ROS (1e-9 mmol/sec) is actively taken up by all cells
    
    dodGTP <- dGTP_cyt *  ROS * O2 - C1 * odGTP - I2 * odGTP - R1 * odGTP
    dmGDNA <- I2 * odGTP - D2 * mGDNA - C2 * mGDNA - S * mGDNA  - R2 * mGDNA
    dmGcell <- D2 * mGDNA * cytVol
    dscale_mGcell <- ((D2 * mGDNA)*cytVol)* 6.02e20 /  2357528
    list(c(deGlc, diGlc_cyt, ddGTP_cyt,dGDNA_cyt,dGcell,dscale_Gcell2,dcytVol,dROS,dodGTP,dmGDNA,dmGcell,dscale_mGcell))
  })
}


parD<-c(parameters,ROSC2=2e-10)


startsD<-c(iGlc_cyt=0,dGTP_cyt=0,  GDNA_cyt=0,Gcell= 8.510873e-12,scale_Gcell2 = 0,
          cytVol = CellVol*2175,ROS=0,odGTP=0,
          
          mGDNA=0,mGcell=0,scale_mGcell=0)

DAMP.slope(parD,modD,"Model D",startsD)->D
lm(log(D$mr)~log(D$wt))
Fit.test(parD,modD,startsD)


modE <- function(t,state, parameters){
  with(as.list(c(state, parameters)),{
    deGlc <- -U1 * (Gcell) * eGlc/(eGlc + Ks) #eGlc is mmol/ml total (molar conc)
    diGlc_cyt <- (U1 * (Gcell) * eGlc/(eGlc + Ks))/cytVol - Met1 * M1 * iGlc_cyt
    ddGTP_cyt <- M1 * iGlc_cyt - I1 * dGTP_cyt - dGTP_cyt * ROS * O2
    dGDNA_cyt <- I1 * dGTP_cyt - D1 * GDNA_cyt + C2 * mGDNA + S * mGDNA + R1 * odGTP
    dGcell <- (D1 * GDNA_cyt + R2 * mGDNA)*cytVol
    dscale_Gcell2 <- ((D1 * GDNA_cyt + R2 * mGDNA)*cytVol)* 6.02e20 /  2357528
    dcytVol <- ((D1 * GDNA_cyt + R2 * mGDNA)*cytVol * 6.02e20 /  2357528)*CellVol #number cells x ml/cell
    
    dROS <- M1 * r * iGlc_cyt - dGTP_cyt * ROS * O2 - O3 * ROS * (iGlc_cyt)/(iGlc_cyt+ C3) #trying to make cells with more iGlc remove more ROS - more resources for making enzymes? 
    dodGTP <- dGTP_cyt *  ROS * O2 - C1 * odGTP - I2 * odGTP - R1 * odGTP
    dmGDNA <- I2 * odGTP - D2 * mGDNA - C2 * mGDNA - S * mGDNA  - R2 * mGDNA
    dmGcell <- D2 * mGDNA * cytVol
    dscale_mGcell <- ((D2 * mGDNA)*cytVol)* 6.02e20 /  2357528
    list(c(deGlc, diGlc_cyt, ddGTP_cyt,dGDNA_cyt,dGcell,dscale_Gcell2,dcytVol,dROS,dodGTP,dmGDNA,dmGcell,dscale_mGcell))
  })
}
parE<-c(parameters,C3=1.5e-4)

startsE<-c(iGlc_cyt=0,dGTP_cyt=0,  GDNA_cyt=0,Gcell= 8.510873e-12,scale_Gcell2 = 0,
          cytVol = CellVol*2175, ROS=0,odGTP=0,
         
          mGDNA=0,mGcell=0,scale_mGcell=0)
Fit.test(parE,modE,startsE)


DAMP.slope(parE,modE,"Model E",startsE)->E
lm(log(E$mr)~log(E$wt))


modF <- function(t,state, parameters){
  with(as.list(c(state, parameters)),{
    deGlc <- -U1 * (Gcell) * eGlc/(eGlc + Ks) #eGlc is mmol/ml total (molar conc)
    diGlc_cyt <- (U1 * (Gcell) * eGlc/(eGlc + Ks))/cytVol - Met1 * M1 * iGlc_cyt
    ddGTP_cyt <- M1 * iGlc_cyt - I1 * dGTP_cyt #- dGTP_cyt *  ROS * O2
    dGDNA_cyt <- I1 * dGTP_cyt - D1 * GDNA_cyt + C2 * mGDNA + S * mGDNA + R1 * odGTP
    dGcell <- (D1 * GDNA_cyt + R2 * mGDNA)*cytVol
    dscale_Gcell2 <- ((D1 * GDNA_cyt + R2 * mGDNA)*cytVol)* 6.02e20 /  2357528
    dcytVol <- ((D1 * GDNA_cyt + R2 * mGDNA)*cytVol * 6.02e20 /  2357528)*CellVol #number cells x ml/cell
    
    dROS <- M1 * r * iGlc_cyt - dGTP_cyt * ROS * O2 -  ROS*scale_Gcell2*C3a
    
    dodGTP <- dGTP_cyt *  ROS * O2 - C1 * odGTP - I2 * odGTP - R1 * odGTP
    dmGDNA <- I2 * odGTP - D2 * mGDNA - C2 * mGDNA - S * mGDNA  - R2 * mGDNA
    dmGcell <- D2 * mGDNA * cytVol
    dscale_mGcell <- ((D2 * mGDNA)*cytVol)* 6.02e20 /  2357528
    list(c(deGlc, diGlc_cyt, ddGTP_cyt,dGDNA_cyt,dGcell,dscale_Gcell2,dcytVol,dROS,dodGTP,dmGDNA,dmGcell,dscale_mGcell))
  })
}
parF<-c(parameters,C3a=3.5e-6)
startsF<-c(iGlc_cyt=0,dGTP_cyt=0,  GDNA_cyt=0,Gcell= 8.510873e-12,scale_Gcell2 = 0,
          cytVol = CellVol*2175,ROS=0,odGTP=0,
          
          mGDNA=0,mGcell=0,scale_mGcell=0)
Fit.test(parF,modF,startsF)
DAMP.slope(parF,modF,"Model F",startsF)->Fm

lm(log(Fm$mr)~log(Fm$wt))


modG <- function(t,state, parameters){
  with(as.list(c(state, parameters)),{
    deGlc <- -U1 * (Gcell) * eGlc/(eGlc + Ks) #eGlc is mmol/ml total (molar conc)
    diGlc_cyt <- (U1 * (Gcell) * eGlc/(eGlc + Ks))/cytVol - Met1 * M1 * iGlc_cyt
    ddGTP_cyt <- M1 * iGlc_cyt - I1 * dGTP_cyt - dGTP_cyt *  ROS * O2
    dGDNA_cyt <- I1 * dGTP_cyt - D1 * GDNA_cyt + C2 * mGDNA + S * mGDNA + R1 * odGTP
    dGcell <- (D1 * GDNA_cyt + R2 * mGDNA)*cytVol
    dscale_Gcell2 <- ((D1 * GDNA_cyt + R2 * mGDNA)*cytVol)* 6.02e20 /  2357528
    dcytVol <- ((D1 * GDNA_cyt + R2 * mGDNA)*cytVol * 6.02e20 /  2357528)*CellVol #number cells x ml/cell
    
    dROS <- M1 * r * iGlc_cyt - dGTP_cyt * ROS * O2 - O3 * ROS
    dodGTP <- dGTP_cyt *  ROS * O2 - C1 * odGTP/ (1-(iGlc_cyt/C3G)) - I2 * odGTP - R1 * odGTP
    dmGDNA <- I2 * odGTP - D2 * mGDNA - C2 * mGDNA - S * mGDNA  - R2 * mGDNA
    dmGcell <- D2 * mGDNA * cytVol
    dscale_mGcell <- ((D2 * mGDNA)*cytVol)* 6.02e20 /  2357528
    list(c(deGlc, diGlc_cyt, ddGTP_cyt,dGDNA_cyt,dGcell,dscale_Gcell2,dcytVol,dROS,dodGTP,dmGDNA,dmGcell,dscale_mGcell))
  })
}
parG<-c(parameters,C3G=0.0026)
parG["O2"]<-70 #altered to bring mut rate up to normal levels

startsG<-c(iGlc_cyt=0,dGTP_cyt=0,  GDNA_cyt=0,Gcell= 8.510873e-12,scale_Gcell2 = 0,
          cytVol = CellVol*2175,   ROS=0,odGTP=0,
       
          mGDNA=0,mGcell=0,scale_mGcell=0)

DAMP.slope(parG,modG,"Model G",startsG)->G
lm(log(G$mr)~log(G$wt))
Fit.test(parG,modG,startsG)


modH <- function(t,state, parameters){
  with(as.list(c(state, parameters)),{
    deGlc <- -U1 * (Gcell) * eGlc/(eGlc + Ks) #eGlc is mmol/ml total (molar conc)
    diGlc_cyt <- (U1 * (Gcell) * eGlc/(eGlc + Ks))/cytVol - Met1 * M1 * iGlc_cyt
    ddGTP_cyt <- M1 * iGlc_cyt - I1 * dGTP_cyt
    dGDNA_cyt <- I1 * dGTP_cyt - D1 * GDNA_cyt + C2 * mGDNA + S * mGDNA
    dGcell <- (D1 * GDNA_cyt)*cytVol
    dscale_Gcell2 <- ((D1 * GDNA_cyt)*cytVol)* 6.02e20 /  2357528
    dcytVol <- ((D1 * GDNA_cyt)*cytVol * 6.02e20 /  2357528)*CellVol #number cells x ml/cell
    
    dROS <- M1 * r * iGlc_cyt - dGTP_cyt * ROS * O2 - O3 * ROS
    dodGTP <- dGTP_cyt *  ROS * O2 - C1 * odGTP/ (1-(odGTP/C3b)) - I2 * odGTP
    dmGDNA <- I2 * odGTP - D2 * mGDNA - C2 * mGDNA - S * mGDNA  - R1 * mGDNA
    dmGcell <- D2 * mGDNA * cytVol
    dscale_mGcell <- ((D2 * mGDNA)*cytVol)* 6.02e20 /  2357528
    list(c(deGlc, diGlc_cyt, ddGTP_cyt,dGDNA_cyt,dGcell,dscale_Gcell2,dcytVol,dROS,dodGTP,dmGDNA,dmGcell,dscale_mGcell))
  })
}
parH<-c(parameters,C3b=8e-10)

startsH<-c(iGlc_cyt=0,dGTP_cyt=0,  GDNA_cyt=0,Gcell= 8.510873e-12,scale_Gcell2 = 0,
          cytVol = CellVol*2175,ROS=0,odGTP=0,
          
          mGDNA=0,mGcell=0,scale_mGcell=0)

DAMP.slope(parH,modH,"Model H",startsH)->H

lm(log(H$mr)~log(H$wt))
Fit.test(parH,modH,startsH)


modI <- function(t,state, parameters){
  with(as.list(c(state, parameters)),{
    deGlc <- -U1 * (Gcell) * eGlc/(eGlc + Ks) #eGlc is mmol/ml total (molar conc)
    diGlc_cyt <- (U1 * (Gcell) * eGlc/(eGlc + Ks))/cytVol - Met1 * M1 * iGlc_cyt
    ddGTP_cyt <- M1 * iGlc_cyt - I1 * dGTP_cyt
    dGDNA_cyt <- I1 * dGTP_cyt - D1 * GDNA_cyt + C2 * mGDNA + S * mGDNA
    dGcell <- (D1 * GDNA_cyt)*cytVol
    dscale_Gcell2 <- ((D1 * GDNA_cyt)*cytVol)* 6.02e20 /  2357528
    dcytVol <- ((D1 * GDNA_cyt)*cytVol * 6.02e20 /  2357528)*CellVol #number cells x ml/cell
    
    dROS <- M1 * r * iGlc_cyt - dGTP_cyt * ROS * O2 - O3 * ROS
    dodGTP <- dGTP_cyt *  ROS * O2 - C1 * odGTP/ (1-(ROS/C3c)) - I2 * odGTP
    dmGDNA <- I2 * odGTP - D2 * mGDNA - C2 * mGDNA - S * mGDNA  - R1 * mGDNA
    dmGcell <- D2 * mGDNA * cytVol
    dscale_mGcell <- ((D2 * mGDNA)*cytVol)* 6.02e20 /  2357528
    list(c(deGlc, diGlc_cyt, ddGTP_cyt,dGDNA_cyt,dGcell,dscale_Gcell2,dcytVol,dROS,dodGTP,dmGDNA,dmGcell,dscale_mGcell))
  })
}
parI<-c(parameters,C3c=1.98e-7)
parI["O2"]<-150
startsI<-c(iGlc_cyt=0,dGTP_cyt=0,  GDNA_cyt=0,Gcell= 8.510873e-12,scale_Gcell2 = 0,
          cytVol = CellVol*2175, ROS=0,odGTP=0,
         
          mGDNA=0,mGcell=0,scale_mGcell=0)

DAMP.slope(parI,modI,"Model I",startsI)->I
Fit.test(parI,modI,startsI)
lm(log(I$mr)~log(I$wt))

modJ <- function(t,state, parameters){
  with(as.list(c(state, parameters)),{
    deGlc <- -U1 * (Gcell) * eGlc/(eGlc + Ks) #eGlc is mmol/ml total (molar conc)
    diGlc_cyt <- (U1 * (Gcell) * eGlc/(eGlc + Ks))/cytVol - Met1 * M1 * iGlc_cyt
    ddGTP_cyt <- M1 * iGlc_cyt - I1 * dGTP_cyt
    dGDNA_cyt <- I1 * dGTP_cyt - D1 * GDNA_cyt + C2 * mGDNA + S * mGDNA
    dGcell <- (D1 * GDNA_cyt)*cytVol
    dscale_Gcell2 <- ((D1 * GDNA_cyt)*cytVol)* 6.02e20 /  2357528
    dcytVol <- ((D1 * GDNA_cyt)*cytVol * 6.02e20 /  2357528)*CellVol #number cells x ml/cell
    
    dROS <- M1 * r * iGlc_cyt - dGTP_cyt * ROS * O2 - O3 * ROS
    dodGTP <- dGTP_cyt *  ROS * O2 - C1 * odGTP * (odGTP/(odGTP+Kt)) - I2 * odGTP
    dmGDNA <- I2 * odGTP - D2 * mGDNA - C2 * mGDNA - S * mGDNA  - R1 * mGDNA
    dmGcell <- D2 * mGDNA * cytVol
    dscale_mGcell <- ((D2 * mGDNA)*cytVol)* 6.02e20 /  2357528
    list(c(deGlc, diGlc_cyt, ddGTP_cyt,dGDNA_cyt,dGcell,dscale_Gcell2,dcytVol,dROS,dodGTP,dmGDNA,dmGcell,dscale_mGcell))
  })
}
parJ<-c(parameters,Kt=0.48)
parJ["O2"]<-parA["O2"]*0.0000581

startsJ<-c(iGlc_cyt=0,dGTP_cyt=0,  GDNA_cyt=0,Gcell= 8.510873e-12,scale_Gcell2 = 0,
          cytVol = CellVol*2175,ROS=0,odGTP=0,
          
          mGDNA=0,mGcell=0,scale_mGcell=0)

DAMP.slope(parJ,modJ,"Model J",startsJ)->J

lm(log(J$mr)~log(J$wt))
Fit.test(parJ,modJ,startsJ)

modK <- function(t,state, parameters){
  with(as.list(c(state, parameters)),{
    deGlc <- -U1 * (Gcell) * eGlc/(eGlc + Ks) #eGlc is mmol/ml total (molar conc)
    diGlc_cyt <- (U1 * (Gcell) * eGlc/(eGlc + Ks))/cytVol - Met1 * M1 * iGlc_cyt
    ddGTP_cyt <- M1 * iGlc_cyt - I1 * dGTP_cyt
    dGDNA_cyt <- I1 * dGTP_cyt - D1 * GDNA_cyt + C2 * mGDNA + S * mGDNA + R1 * odGTP
    dGcell <- (D1 * GDNA_cyt)*cytVol
    dscale_Gcell2 <- ((D1 * GDNA_cyt)*cytVol)* 6.02e20 /  2357528
    dcytVol <- ((D1 * GDNA_cyt)*cytVol * 6.02e20 /  2357528)*CellVol #number cells x ml/cell
    
    dROS <- M1 * r * iGlc_cyt - dGTP_cyt * ROS * O2 - ((kAhp * ROS)/(ROS+kmAhp)) - ((kKat * ROS)/(ROS+kmKat)) - kdiff*(ROS-ROS_ext)
    
    dROS_ext <-  (ROS - ROS_ext)*kdiff*(cytVol/(1-cytVol))
    
    dodGTP <- dGTP_cyt *  ROS * O2 - C1 * odGTP - I2 * odGTP - R1 * odGTP
    dmGDNA <- I2 * odGTP - D2 * mGDNA - C2 * mGDNA - S * mGDNA  
    dmGcell <- D2 * mGDNA * cytVol
    dscale_mGcell <- ((D2 * mGDNA)*cytVol)* 6.02e20 /  2357528
    list(c(deGlc, diGlc_cyt, ddGTP_cyt,dGDNA_cyt,dGcell,dscale_Gcell2,dcytVol,dROS,dROS_ext,dodGTP,dmGDNA,dmGcell,dscale_mGcell))
  })
}

parK <- c(parameters,
                kAhp = 6.6e-4, kmAhp = 1.2e-6, kKat = 4.9e-1, kmKat = 5.9e-3)
parK["kdiff"]<-70
parK["r"]<-175

startsK<-c(iGlc_cyt=0,dGTP_cyt=0,  GDNA_cyt=0,Gcell= 8.510873e-12,
          scale_Gcell2 = 0,cytVol = CellVol*2175,ROS=0,ROS_ext=0,odGTP=0,mGDNA=0,mGcell=0,  
          scale_mGcell=0)
Fit.test(parK,modK,startsK)

DAMP.slope(parK,modK,
           "Model K",startsK)->K #DAMP= 0.124

lm(log(K$mr)~log(K$wt))

# Fig.2A ------------------------------------------------------------------

rbind(A,B,C,D,E,Fm,G,H,I,J,K)->df
df$model<-c(rep(LETTERS[1:11],each=5))
df%>%mutate(wt=wt*( 6.02e20 /  2357528))%>%
  mutate(mt=mt*( 6.02e20 /  2357528))->df2
"SupData1_FluctuationAssays.csv" %>% read_csv() -> raw_data
raw_data%<>%subset(Experimentor=="RG"&
                     External_Treatment=="Control"&
                     Oxygen=="+"&genotype=="ancestor"&
                     coculture=="n"&GlcMedia=="y")
lme(data=raw_data,log((mutation_rate_genotype/79)/1e9,base=2)~log(D_genotype,base=2), 
    random = ~ 1 | block / plate_ID)->modSB
GetRandomVarianceTable<-function(modelName){
  VarCorr(modelName)->VC
  class(VC) = "matrix"
  as.data.frame(VC)%>%write_clip()
}
GetRandomVarianceTable(modSB)
2^(predict(modSB,level=0))->raw_data$preds
anova(modSB)%>%as.data.frame()%>%write_clip()
raw_data%>%select(c(D_genotype,m_genotype,mutation_rate_genotype))->RawD
RawD$model<-"Lab Data"

names(RawD)<-names(df2)
RawD$mr<-(RawD$mr/79)/1e9
rbind(df2,RawD)->df1
df1$model%<>%as.factor()
df1$model<-factor(df1$model,levels=c(rev(c("Lab Data","A","B"    ,    "C"    ,  
                                           "D"  ,      "E"   ,     "F"     ,  
                                           "G"    ,    "H"     ,   "I"   ,  
                                           "J"   ,     "K" ))))

df1%>%filter(model!="Lab Data")->dffilt
dffilt <- within(dffilt, model <- relevel(model, ref = "A"))
lm(log2(mr)~log2(wt)*model,data=dffilt)->modelmodels
modelmodels%>%anova()%>%as.data.frame()%>%write_clip()
modSA.stdres <- rstandard(modelmodels)
png("modSA_RES.png")
plot(fitted(modelmodels), modSA.stdres, 
       ylab="Standardized Residuals", 
       xlab="Fitted Values", 
     ) 
abline(0, 0)    
dev.off()
png("modSA_QQ.png")
plot(modelmodels,which=2)
dev.off()
2^predict(modelmodels)->preds

nrow(df1)-length(preds)->nas
df1$pred<-c(preds,rep(NA,nas))
ggplot(df1,aes(wt,mr,colour=model,shape=model,lty=model))+
  geom_line(lwd=1,aes(y=pred))+
  theme_bw(base_size=24)+
  geom_point(alpha=0.5,size=3,data=RawD)+
  scale_x_log10()+
  scale_y_log10(limits=c(3e-11,1e-9),
                breaks=c(3e-11,1e-10,3e-10,1e-9))+
  scale_colour_manual(values=c("black","red",brewer.pal(name="Dark2",n=8)[-8],
                               brewer.pal("Paired",n=12)[c(1,2,10)],"black"),
                      breaks=c( "Lab Data","A","B"    ,    "C"    ,  
                                "D"  ,      "E"   ,     "F"     ,  
                                "G"    ,    "H"     ,   "I"   ,  
                                "J"   ,     "K"   ),
                      labels=c("Lab Data","A     ","B [1]"    ,    "C [2]"    ,  
                               "D [2]"  ,      "E [3]"   ,     "F [3]"     ,  
                               "G [4]"    ,    "H [4]"     ,   "I [4]"   ,  
                               "J [4]"   ,     "K [3]"   ))+
  ylab(expression(paste("Mutation Rate ( ", bp^{-1}," ", gen^{-1},")")))+
  xlab(expression(paste("Population Density ( ", CFU^{}," ", mL^{-1},")")))+
  scale_shape_manual(values=c(rep(19,19)),
                     breaks=c( "Lab Data","A","B"    ,    "C"    ,  
                               "D"  ,      "E"   ,     "F"     ,  
                               "G"    ,    "H"     ,   "I"   ,  
                               "J"   ,     "K"   ),
                     labels=c("Lab Data","A     ","B [1]"    ,    "C [2]"    ,  
                              "D [2]"  ,      "E [3]"   ,     "F [3]"     ,  
                              "G [4]"    ,    "H [4]"     ,   "I [4]"   ,  
                              "J [4]"   ,     "K [3]"   ))+
  scale_linetype_manual(values=c(0,rep(1,11),0),
                        breaks=c( "Lab Data","A","B"    ,    "C"    ,  
                                  "D"  ,      "E"   ,     "F"     ,  
                                  "G"    ,    "H"     ,   "I"   ,  
                                  "J"   ,     "K"   ),
                        labels=c("Lab Data","A     ","B [1]"    ,    "C [2]"    ,  
                                 "D [2]"  ,      "E [3]"   ,     "F [3]"     ,  
                                 "G [4]"    ,    "H [4]"     ,   "I [4]"   ,  
                                 "J [4]"   ,     "K [3]"   ))+
  geom_line(data=raw_data,aes(D_genotype,preds),lty=2,lwd=1,inherit.aes = F)+
  labs(colour="Model",shape="Model",lty="Model",tag="A")->Fig2A

# Saving slopes of models with original parameters ------------------------

dffilt$model%<>%as.character()
dffilt$model%<>%as.factor()
matrix(nrow=length(levels(dffilt$model)),ncol=3)%>%as.data.frame()->BASES
names(BASES)<-c("Model","Slope","CI_95")
ORD<-LETTERS[1:11]
for(i in 1:11){
  dffilt <- within(dffilt, model <- relevel(model, ref = ORD[i]))
  lm(log2(mr)~log2(wt)*model,data=dffilt)->model
  model%>%summary()%>%coef()->co
  confint(model, level=0.95)->int
  ORD[i]->BASES$Model[i]
  co[2,1]%>%signif(3)->BASES$Slope[i]
  (int[2,2]-co[2,1])%>%signif(3)->BASES$CI_95[i]
}

signif3<-function(number){signif(number,digits=3)}
modelmodels%>%anova()%>%signif3()%>%write_clip()
BASES%>%mutate_if(is.numeric, signif3)%>%write_csv("BaselineSlopes.csv")

# Global Sensitivity Analysis ---------------------------------------------

list(parA,parB,parC,parD,parE,parF,parG,parH,parI,parJ,parK)->par_list

list(modA,modB,modC,modD,modE,modF,modG,modH,modI,modJ,modK)->mod_list

list(startsA,startsB,startsC,startsD,startsE,startsF,startsG,startsH,startsI,startsJ,startsK)->starts_list

DAMP.slopeS <- function (CHOSENPARAMETERS,CHOSENMODEL, starts){
  times <- seq(0, 1e5, by = 10)
  glc.data <- function (x) {as.data.frame(lsode(y = c(eGlc = x,  starts), 
                                                times = times, func = CHOSENMODEL, 
                                                parms = CHOSENPARAMETERS))->dataframe}
  data.1 <- try(glc.data(log_glc[1]),silent=TRUE)
  data.2 <- try(glc.data(log_glc[2]),silent=TRUE)
  data.3 <- try(glc.data(log_glc[3]),silent=TRUE)
  data.4 <- try(glc.data(log_glc[4]),silent=TRUE)
  data.5 <- try(glc.data(log_glc[5]),silent=TRUE)
  mutants <- function(dataframe){(dataframe$mGcell[10001])/(dataframe$mGcell[10001] + dataframe$Gcell[10001])}
  CELLS <- function(dataframe){dataframe$Gcell[10001]}
  x <- c(CELLS(data.1), CELLS(data.2), CELLS(data.3), CELLS(data.4), CELLS(data.5))
  list(NA,NA)->result
  if (as.numeric(is.na(x)==FALSE)%>%sum()>4) {
    
    y <- c(mutants(data.1), mutants(data.2), mutants(data.3), mutants(data.4), mutants(data.5))
    stat <- function(dataframe){
      lm(dataframe$scale_Gcell2[9000:10000]~c(9000:10000))->g
      return(as.numeric(g$coefficients[2]))
    }
    STAT <- as.list(c(stat(data.1),stat(data.2),stat(data.3),stat(data.4),stat(data.5)))
    DAMP.lm <-lm(log(y) ~ log(x))
    #result=lm,stationary,wt,mr
    list(DAMP.lm,STAT,as.list(x),as.list(y))->result}
  result
}

rep(NA,11)->parN

for(i in 1:length(par_list)){length(par_list[[i]])->parN[i]}
max(parN)->maxPars
multipliers <- as.data.frame(matrix(nrow=N_Runs,ncol=maxPars))
multipliers[1,]<-1
set.seed(1143)
for(i in 1:maxPars){
  multipliers[2:N_Runs,i]<-sample(lseq(0.1,10,N_Runs-1))
}

output_list <- vector(mode='list', length=length(par_list))

format<-function(data){
  for(i in c((ncol(data)-14):ncol(data))){
    list<-c(rep(NA,N_Runs))
      for(j in 1:N_Runs){
      data[j,i]%>%unlist()%>%as.character()%>%as.numeric()->val
      if (is_empty(val)==TRUE){NA->list[j]}
      else (val->list[j])
    }
    list->data[,i]
  }
  return(data)
}

foreach (i=1:11,
      .packages=c("tidyverse","magrittr","deSolve","emdbook"),
      .combine='c') %dopar% {
  length(par_list[[i]])->nPars
  multipliers[,1:nPars]->nMult
  nMult$ParSet<-1:N_Runs
  par_list[[i]]->modPars
  for(j in 1:nPars){
    names(modPars)[j]->names(nMult)[j]
    modPars[j]*nMult[,j]->nMult[,j]
  }
  nMult%>% tibble() %>% rowwise()-> sensitivity
  sensitivity %>% group_by(ParSet) %>% nest() -> sens.nest
  
  sens.nest%>%add_column(Intercept = NA) ->sens.nest
  sens.nest%>%add_column(Gradient = NA) ->sens.nest
  sens.nest%>%add_column(Stationary = NA) ->sens.nest
  sens.nest%>%add_column(Tried = NA)->sens.nest  
  sens.nest%<>%add_column(CellsWT = NA)
  sens.nest%<>%add_column(CellsMR = NA)
  sens.nest%<>%add_column(MaxStat = NA)
  
  for (k in seq(1,N_Runs,by=1)) {
    try(DAMP.slopeS(sens.nest[[2]][[k]],
                    mod_list[[i]],starts_list[[i]]),silent=TRUE) -> mod
    "Yes"->sens.nest$Tried[k]
    if(class(mod) == "try-error"){next}
    if(is.na(mod[1])==TRUE){next}
    mod[1]->model
    model[[1]]$coefficients[1] -> sens.nest$Intercept[k]
    model[[1]]$coefficients[2] -> sens.nest$Gradient[k]
    mod[3]->sens.nest$CellsWT[k]
    mod[4]->sens.nest$CellsMR[k]
    mod[2]-> sens.nest$Stationary[k]
    mod[[2]]%>%as.numeric()%>%abs()%>%max()->sens.nest$MaxStat[k]
    mod<-list(NA,NA)
  }

  sens.nest %>% unnest(CellsWT) %>% 
    group_by(ParSet) %>% 
    mutate(col=seq_along(ParSet)) %>% 
    mutate(col=paste0("WT",col))%>%#add a column indicator
    spread(key=col, value=CellsWT)->sens.nest
  sens.nest %>% unnest(CellsMR) %>% 
    group_by(ParSet) %>% 
    mutate(col=seq_along(ParSet)) %>% 
    mutate(col=paste0("MR",col))%>%#add a column indicator
    spread(key=col, value=CellsMR)->sens.nest
  sens.nest %>% unnest(Stationary) %>% 
    group_by(ParSet) %>% 
    mutate(col=seq_along(ParSet)) %>% 
    mutate(col=paste0("Stat",col))%>%#add a column indicator
    spread(key=col, value=Stationary)->sens.nest
  return(list(sens.nest%>%unnest(data)%>%format()))
}->output_LIST

for( modelN in 1:length(output_LIST)){
  paste0("model_",LETTERS[modelN],"sens.csv")->name
  write.csv(output_LIST[[modelN]],name)
}

# Reading in and analysing sensitivity output -----------------------------

df <-
  list.files(pattern = "model_*") %>% 
  map_df(~read_csv(.))
df$Model<-rep(LETTERS[c(1:11)],each=N_Runs)

df%>%subset(!is.na(Gradient))->success
success%>%nrow()/(N_Runs*11)
table(success$Model)%>%t()%>%t()%>%write.csv("SuccessRuns.csv")#successfully computed parsets for each model
success%<>%mutate(ReachStat=
                    (MaxStat<1&MR1>0&MR2>0&MR3>0&MR4>0&MR5>0))

ggplot(success,aes(Model,Gradient,
                   colour=ReachStat))+
  geom_jitter(alpha=0.5,size=2,width=0.2)+theme_bw()->plot1
  ggsave("Filter1.png",plot1,width=5,height=5,units="in")

success%>%subset(MaxStat<1&MR1>0&MR2>0&MR3>0&MR4>0&MR5>0)->stationary
stationary%>%nrow()/(N_Runs*11)
stationary%>%ggplot(aes(Model,WT1*6.02e20/2356491))+
  geom_text(aes(label=ParSet),size=2)+
  scale_y_log10()+theme_bw()+ylab("CFU.mL at 50mg.L glc")+
  geom_hline(yintercept=1e7,colour="red",lwd=2)+
  geom_hline(yintercept=1e10,colour="red",lwd=2)->plot2
ggsave("Filter2.png",plot2,width=5,height=5,units="in")

stationary%>%subset(WT1*6.02e20/2356491>1e7&
                      WT1*6.02e20/2356491<1e10&
                      WT2*6.02e20/2356491>1e7&
                      WT2*6.02e20/2356491<1e10&
                      WT3*6.02e20/2356491>1e7&
                      WT3*6.02e20/2356491<1e10&
                      WT4*6.02e20/2356491>1e7&
                      WT4*6.02e20/2356491<1e10&
                      WT5*6.02e20/2356491>1e7&
                      WT5*6.02e20/2356491<1e10)->goodNt

goodNt%>%nrow()/(N_Runs*11)

goodNt%>%ggplot(aes(Model,WT5*6.02e20/2356491))+
  geom_jitter(alpha=0.5,size=2)+
  scale_y_log10(limits=c(1e5,1e12))+theme_bw()+ylab("CFU.mL at 1100mg.L glc")+
  geom_hline(yintercept=1e7,colour="red",lwd=2)+
  geom_hline(yintercept=1e10,colour="red",lwd=2)->plot3
ggsave("Filter3.png",plot3,width=5,height=5,units="in")
goodNt%>%filter(WT1<WT2&WT2<WT3&WT3<WT4&WT4<WT5)->orderNt
orderNt%>%nrow()/(N_Runs*11)

orderNt%>%filter(MR1<2e-8&MR2<2e-8&
                   MR3<2e-8&MR4<2e-8&MR5<2e-8)->LowMR
LowMR%>%nrow()/(N_Runs*11)

LowMR%>%filter(MR1>2e-12&MR2>2e-12&
                 MR3>2e-12&MR4>2e-12&MR5>2e-12)->HighMR
HighMR%>%nrow()/(N_Runs*11)

FIND_RSQ<-function(MR1,MR2,MR3,MR4,MR5,
                   WT1,WT2,WT3,WT4,WT5){
  lm(log(as.numeric(c(MR1,MR2,MR3,MR4,MR5)))~
       log(as.numeric(c(WT1,WT2,WT3,WT4,WT5))))->mo
  return(summary(mo)$adj.r.squared)
}

HighMR$rsq<-NA
for (i in 1:nrow(HighMR)){
  FIND_RSQ(HighMR$MR1[i],HighMR$MR2[i],HighMR$MR3[i],HighMR$MR4[i],HighMR$MR5[i],
           HighMR$WT1[i],HighMR$WT2[i],HighMR$WT3[i],HighMR$WT4[i],HighMR$WT5[i])->HighMR$rsq[i]
}

ggplot(HighMR,aes(Model,rsq,colour=Gradient))+
  geom_jitter(alpha=0.5)+theme_bw()+geom_hline(yintercept=0.5,colour="red")+
  scale_color_viridis_c()->plot4
ggsave("Filter4.png",plot4,width=5,height=5,units="in")


HighMR%>%filter(rsq>0.5)->rsqT

rsqT%>%nrow()/(N_Runs*11)

table(rsqT$Model)%>%t()%>%t()%>%write.csv("FilteredRuns.csv")#table of runs per model after filter

rsqT%>%
  ggplot(aes(Model,Gradient,colour=MaxStat))+
  geom_jitter(width=0.2,alpha=0.5)->plot5
ggsave("Filter5.png",plot5,width=5,height=5,units="in")


rsqT%>%
  group_by(Model)%>%
  summarize(q25=quantile(Gradient,probs=0.25),
            q50=quantile(Gradient,probs=0.5),
            q75=quantile(Gradient,probs=0.75),
            max=max(Gradient),
            min=min(Gradient),
            count=n())%>%
  as.data.frame()->summaryt
write_csv(summaryt,"SensSummary.csv")

write_csv(rsqT,"CombinedModels.csv")

OG<-c(rep(NA,11))
for(i in 1:11){
  subset(df1,model==LETTERS[i])->sub
  lm(log(sub$mr)~log(sub$wt))->mod  
  mod$coefficients[2]->OG[i]
}
summaryt$OG<-OG
modSB%>%summary()%>%coef()%>%as.data.frame()->LAB
ggplot(summaryt,aes(Model,q50,colour=Model,ymin=q25,ymax=q75))+
  geom_rect(col=NA,fill="grey",
            ymin=LAB[2,1]-1.96*LAB[2,2],
            ymax=LAB[2,1]+1.96*LAB[2,2],
            xmin=-Inf,
            xmax=Inf,
            alpha=0.03)+
  scale_y_continuous(breaks=c(-1,-0.75,-0.5,-0.25,0,0.25),limits=c(-1,0.25))+
  geom_hline(yintercept=0,lty=1)+
  scale_shape_manual(values=c(rep(19,11),17))+ 
  geom_point(size=3,colour="black",shape=4)+
  geom_point(size=4,aes(y=OG),alpha=0.8)+
  theme_bw(base_size = 24)+
  theme(legend.position="none")+
  ylab("Slope")+
  geom_errorbar(width=0.1,colour="black")+
  scale_colour_manual(values=c("red",brewer.pal(name="Dark2",n=8)[-8],
                                        brewer.pal("Paired",n=12)[c(1,2,10)],"black"),
                      breaks=c( "A","B"    ,    "C"    ,  
                                "D"  ,      "E"   ,     "F"     ,  
                                "G"    ,    "H"     ,   "I"   ,  
                                "J"   ,     "K"   ))+
  geom_hline(yintercept=LAB[2,1],lty=2)+labs(tag="B")->SENS

grid.arrange(Fig2A+theme(legend.text.align=1),SENS,ncol=2,widths=c(4,3))->f2
ggsave("Fig2.tiff",f2,width=20,height=9,device="png",units="in")

# Fig. S1 Spearman's rank correlation  --------------------------------------------

rsqT%>%subset(Model=="A")->df_A
names(df_A)
df_A%<>%pivot_longer(cols=c(3:19),names_to = "Parameter",values_to="Value")
df_A$Parameter%<>%as.factor()
df_A$Model%<>%as.factor()
df_A$Parameter%>%levels()%>%length()->npar
rho <- as.data.frame(matrix(nrow=1,ncol=4))
names(rho)<-c("Parameter","Model","SpRho","pValue")
for(i in c(1:npar)){
  df_A%>%subset(Parameter==levels(df_A$Parameter)[i])->df3
  corr <- cor.test(x=log(df3$Value), y=df3$Gradient, method = 'spearman',
                   alternative = "two.sided",exact=FALSE)
  c(levels(df_A$Parameter)[i],"A",corr$estimate,corr$p.value)->l
  rho%<>%rbind(l)
}
#log both with grad + 5 highlights C2 D2 Ks O2 r S
#no log highlights ..............  C2 D2 Ks O2 r s 
#this is because it's a rank test so the values dont matter! 
rho%>%arrange(abs(as.numeric(SpRho)))->ar
rho$Parameter<-factor(rho$Parameter,levels=ar$Parameter)
ggplot(rho[-1,],aes(Parameter,abs(as.numeric(SpRho)),colour=as.numeric(pValue)<0.05,
                    fill=SpRho>0))+
  geom_point(size=4.5,shape=21,stroke=1.5)+
  scale_colour_manual(values = c("white","black"),name="P < 0.05")+
  theme_bw()+
  ylab("Absolute Spearman's Rho")+
  scale_fill_manual(name="Correlation",
                    breaks=c(TRUE,FALSE),
                    labels=c("Positive","Negative"),
                    values=c(brewer.pal("Dark2",n=8)[c(1,2)]))+
  ggtitle("DAMP")->DAMPplot


#for mutrate 
rhoMR <- as.data.frame(matrix(nrow=1,ncol=4))
names(rhoMR)<-c("Parameter","Model","SpRhoMR","pValueMR")
for(i in c(1:npar)){
  df_A%>%subset(Parameter==levels(df_A$Parameter)[i])->df3
  corr <- cor.test(x=df3$Value, y=df3$MR3, method = 'spearman',
                   alternative = "two.sided",exact=FALSE)
  c(levels(df_A$Parameter)[i],"A",corr$estimate,corr$p.value)->l
  rhoMR%<>%rbind(l)
}
rhoMR$SpRho%<>%as.numeric()
rhoMR$SpRho%<>%as.numeric()
rho$Parameter%<>%as.character()
cbind(rho[-1,],rhoMR[-1,])->RHO
subset(RHO,pValue<0.05&pValueMR<0.05)
#log both with grad + 5 highlights C2 D2 Ks O2 r S
#no log highlights ..............  C2 D2 Ks O2 r s 
#this is because it's a rank test so the values dont matter! 

rhoMR%>%arrange(abs(as.numeric(SpRhoMR)))->ar
rhoMR$Parameter<-factor(rhoMR$Parameter,levels=ar$Parameter)
ggplot(rhoMR[-1,],aes(Parameter,abs(as.numeric(SpRho)),
                      colour=as.numeric(pValueMR)<0.05,
                      fill=SpRho>0))+
  ggtitle("Mutation Rate")+
  geom_point(size=4.5,shape=21,stroke=1.5)+
  scale_colour_manual(values = c("white","black"),name="P < 0.05")+
  ylab("Absolute Spearman's Rho")+
  scale_fill_manual(name="Correlation",
                    breaks=c(TRUE,FALSE),
                    labels=c("Positive","Negative"),
                    values=c(brewer.pal("Dark2",n=8)[c(1,2)]))+
  theme_bw()->MRplot
grid.arrange(DAMPplot+labs(tag="A")+theme_bw(base_size = 20),
             MRplot+labs(tag="B")+theme_bw(base_size = 20),ncol=2)->RHOplot
ggsave("FigS1.tiff",RHOplot,device="png",width=27,height=10,units="in")

write_csv(RHO,"SPRHOTABLE.csv")

# Fig. S2 Supplementary iGlc figure -----------------------------------------------

ggplot(glc.range,aes(time/3600,iGlc_cyt*180e3,colour=glucose))+
  geom_point()+theme_bw(base_size=24)+
  ylab(expression(paste("Internal Glucose ( mg ", L^{ -1 }, ")")))+
  xlab("Time (hrs)")+
  scale_x_continuous(breaks=c(0,6,12,18,24))+
  scale_colour_gradient(low=brewer.pal(3,"Paired")[1],
                        high=brewer.pal(3,"Paired")[2],
                        breaks=c(55,120,250,525,1100),
                        limits=c(50,1200),
                        name="Glucose (mg/L)",
                        trans="log")->iGlcPlot

ggsave("FigS2.tiff",
       iGlcPlot,width=8,height=5,units="in")
```
