## Supplementary Code 2 for "Working together to control mutation: how collective peroxide detoxification determines microbial mutation rate plasticity"

```
#R code to recreate all graphs from lab data for Green et al, 2023 -- 
#required data are in files SupData1_FluctuationAssays.csv & SupData2_Peroxide.csv or given directly in this R script

# Output File Descriptions ------------------------------------------------

#Fig3.tiff = Fig. 3 without A-D labels
#Fig4.tiff = Fig. 4
#FigS3.tiff = Fig. S3
#FigS4.tiff = Fig. S4
#FigS5.tiff = Fig. S5
#FigS6.tiff = Fig. S6
#FigS7.tiff = Fig. S7
#FigS8.tiff = Fig. S8
#FigS9.tiff = Fig. S9
#FigS10.tiff = Fig. S10
#FigS11.tiff = Fig. S11
#FigS12.tiff = Fig. S12
#FigS13.tiff = Fig. S13

#TableS1.csv = Table. S1

# Open Packages Read Data -------------------------------------------------
# packages cited in main text
library(ggbeeswarm)#
library(tidyverse)#
library(magrittr)#
library(flan)#
library(nlme)#
library(RColorBrewer)#
library(car)#
library(plyr)#
library(doParallel)#
library(foreach)#
library(clipr)
library(gridExtra)#
library(stringr)
theme_set(theme_bw())
"SupData1_FluctuationAssays.csv" %>% read_csv() -> raw_data

# Fig. S12 Anaerobic Conditions ---------------------------------------------------------

##make sup graph for resazurin measurements under anaerobiosis
raw_data%>%filter(block%in%c(paste0("RG",9:13)))->anaerobic
anaerobic$Oxygen<-factor(anaerobic$Oxygen,levels=c("+","-"))
anaerobic%>%pivot_longer(cols=paste0("Abs_670_res",1:4),names_to="AbsWell",values_to="Res670nm")->ana2
ana2$block<-factor(ana2$block,levels=c(paste0("RG",9:13)))
substrRight <- function(x, n){
  substr(x, nchar(x)-n+1, nchar(x))
}
ggplot(ana2,aes(Oxygen,Res670nm,col=Oxygen,shape=substrRight(Layout, 1)))+
  geom_point(size=3)+
  ylab("Absorbance (670nm)")+
  facet_wrap(~block,ncol=5)+
  scale_colour_manual(values=c("Blue","Red"))+
  labs(col="Oxygen",shape="Replicate")+
  theme_bw(base_size=20)->anaerobic
ggsave("FigS12.tiff",device="png",width=12,height=5,units="in")


# Fig. S3 Fitness Estimation ------------------------------------------------------
#Taking assays in which fitness has not been estimated by flan and 
#fitting a model from existing estimates to approximate mutant fitness

dat <- as.data.frame(matrix(nrow=1,ncol=6))
colnames(dat) <- c("row","w","warnings")
safeTest<-quietly(flan.test)
raw_data$Treatment%<>%as.factor()
levels(raw_data$Treatment)

raw_data%>%select(starts_with("Sel_"))->sels
for (i in 1:nrow(raw_data)) { #which rows do you want
  flan <- sels[i,] #which cols are your selective plate counts in 
  ft <- safeTest(mc = flan[!is.na(flan)],
                 model = "LD",
                 method = "ML",
                 winsor=1024)
  
  NA->war
  try(ft$warnings)->war
  if(length(war)<1){""->war}
  ft$result$estimate[2]->raw_data$mut_fitness_genotype[i]
  war->raw_data$FlanWarnings[i]
}

raw_data%<>%mutate(Treatment_v=paste0(Treatment,fluctuation_volume_t0))
raw_data$Treatment%<>%as.factor()
raw_data$Treatment_v%<>%as.factor()

raw_data%>%subset(FlanWarnings=="")->raw_data2
table(raw_data2$Treatment)%>%as.data.frame()%>%subset(Freq<1)->no_m

raw_data2%<>%filter(!Treatment%in%as.character(no_m[,1]))

raw_data%>%subset(FlanWarnings!="")->raw_data3
raw_data3%<>%filter(!Treatment%in%as.character(no_m[,1]))

mod1 <- lme(log2(mut_fitness_genotype) ~ Treatment, 
            data = raw_data2, 
            random = ~ 1 | Experimentor/block / plate_ID)
mod1%>%anova()%>%as.data.frame()%>%signif(3)%>%write_clip()
summary(mod1)%>%coef()
plot(mod1)
raw_data2$Treatment%<>%as.character()
raw_data2$Treatment%<>%as.factor()

raw_data2$gencol<-raw_data2$genotype
raw_data2$gencol[substr(raw_data2$genotype,1,3)=="Gen"]<-"X"
raw_data2$gencol[substr(raw_data2$Treatment,1,9)=="Treatment"]<-"X"

raw_data2%>%subset(!T_format%in%c("BW25113 + hpx (D87Y) LB",
                                  "BW25113 + hpx (D87G) LB"))->plotRD
plotRD%<>%subset(substr(Treatment,1,9)!="Treatment")
plotRD$T_format%<>%as.character()
plotRD$T_format%<>%as.factor()

ggplot(plotRD,
       aes(1/mut_fitness_genotype,
           T_format,col=gencol))+
  geom_boxplot()+geom_vline(xintercept=1)+
  xlab("Fitness Effect of Resistance Mutation")+
  scale_colour_manual(values=c(brewer.pal(name="Paired",12)[1:10],"grey"),
                      name="Genotype",
                      labels=c(expression(paste(Delta,italic("ahpF"))),
                               "BW25113",
                               expression(paste(Delta,italic("feoB"))),
                               expression(paste(Delta,italic("fur"))),
                               expression(paste("hpx"^"-")),
                               "MG1655",
                               expression(paste(Delta,italic("sodA"))),
                               expression(paste(Delta,italic("sodB"))),
                               expression(paste(Delta,italic("sodC"))),
                               expression(paste(Delta,italic("tonB"))),"X"))+
  scale_y_discrete(limits = rev(levels(plotRD$T_format)))+
  ylab("Treatment")
ggsave("FigS3.tiff",device="png",width=8,height=8,units="in")

GetRandomVarianceTable<-function(modelName){
  VarCorr(modelName)->VC
  class(VC) = "matrix"
  as.data.frame(VC)%>%write_clip()
}
GetRandomVarianceTable(mod1)
raw_data3$mut_fitness_genotype <- 2^predict(mod1, newdata=raw_data3,levels=3)

raw_data3%>%select(starts_with("Sel_"))->sels
raw_data3$m_genotype->raw_data3$m_original
for (i in 1:nrow(raw_data3)) { #which rows do you want
  flan <-sels[i,] #which cols are your selective plate counts in 
  ft <- safeTest(mc = flan[!is.na(flan)],
                 model = "LD",
                 method = "ML",
                 winsor=1024,
                 fitness=raw_data3$mut_fitness_genotype[i])
  raw_data3$m_genotype[i]<-ft$result$estimate[1]
  raw_data3$m_lower_genotype[i]<-ft$result$conf.int[1]
  raw_data3$m_upper_genotype[i]<-ft$result$conf.int[2]
}

rbind.fill(raw_data2,raw_data3)->raw_data4


# Mutation Rate / DAMP analysis -------------------------------------------

raw_data4$Nt_genotype%<>%as.numeric()
raw_data4$D_genotype%<>%as.numeric()

raw_data4 %>%
  mutate(strainnal = paste0(Selective_marker, genotype)) %>%
  filter(strainnal != "rifmutT" & m_genotype > 0.01 & Nt_genotype > 0) -> d2

d2 %<>%
  mutate(Ntc = log2(Nt_genotype) - log2(mean(d2$Nt_genotype)))

d2 %<>%
  mutate(Dc = log2(D_genotype) - log2(mean(d2$D_genotype)))

d2$genotype %<>% as.factor()

d2 %<>% filter(!Notes%in%c("Used a mix of Jake and Rok rif, results essentially useless",
                           "CONTAMINATED DM"  ,"MISSING NTs"   ,"MISSING NTs in the plate"        ,
                           "Strange NT results"       ))
d2$D_genotype %<>% as.numeric
d2%<>%mutate(m_mL=m_genotype*(1000/culture_volume_final),
             m_mL_L=m_lower_genotype*(1000/culture_volume_final),
             m_mL_U=m_upper_genotype*(1000/culture_volume_final))

mod2 <- lme(log2(m_mL) ~ Dc*Treatment, data = d2, 
            random = ~ 1 | Experimentor / block / plate_ID)

d2$pred_m<-2^predict(mod2,level=0,newdata=d2)

d2%<>%mutate(mutation_rate_genotype_lower=(m_lower_genotype/Nt_genotype)*1e9)
d2%<>%mutate(mutation_rate_genotype_upper=(m_upper_genotype/Nt_genotype)*1e9)
d2%<>%mutate(mutation_rate_genotype=(m_genotype/Nt_genotype)*1e9)
d2%<>%mutate(sd_m_genotype=((1.225*m_genotype)^(-0.315))/sqrt(N_cultures))
d2%<>%mutate(CI_range_genotype=mutation_rate_genotype_upper-mutation_rate_genotype_upper)

update(mod2, weights=varComb(varIdent(form = ~1 | genotype), 
                             varPower(form = ~m_upper_genotype)))->mod2a
anova(update(mod2,method="ML"),update(mod2a,method="ML"))->A1

d2$Treatment %>%
  as.character() %>%
  as.factor() -> d2$Treatment

levels(d2$Treatment) -> OG
d2$TreatmentHC<-d2$Treatment
levels(d2$TreatmentHC)<-c("AhpF1_none+Controln"  ,   "ancestor1_hpx+Controln",  "ancestor1_none-Controln" ,"ancestor1_none+ChNFeYn", 
                           "ancestor1_none+ChYFeNn" , "ancestor1_none+Controln" ,"ancestor1_none+Controly", "ancestor1_none+H10y"    ,
                          "ancestor1_none+Kat70y"   ,"FeoB1_none+Controln"   ,  "Fur1_none+Controln"      ,"hpx1_ancestor+Controln" ,
                           "hpx1_none-Controln"     , "hpx1_none+Controln"    ,  "hpxN_ancestor+Controln" ,"hpxN_none+Controln"    ,
                          "hpxN_ancestor+Controln" ,"hpxN_none+Controln"   ,  "MG16551_none-Controln"   ,"MG16551_none+Controln"  ,
                           "MG16551_none+Controly"  , "sodA1_none+Controln" ,    "sodB1_none+Controln"   ,  "sodC1_none+Controln"  ,  
                           "tonB1a_none+Controln"   , "Treatment 01"         ,   "Treatment 02"   ,         "Treatment 03"          , 
                          "Treatment 04"  ,          "Treatment 05"  ,          "Treatment 06"     ,       "Treatment 07"           ,
                           "Treatment 08"  ,          "Treatment 09"  ,          "Treatment 10"     ,       "Treatment 11"           ,
                           "Treatment 12"   ,         "Treatment 13"   ,         "Treatment 14"      ,      "Treatment 15"           ,
                           "Treatment 16"    ,        "Treatment 17"    ,        "Treatment 18"       ,     "Treatment 19"           ,
                           "Treatment 20"     ,       "Treatment 21"     ,       "Treatment 22"       )

mod3<-lme(log2(m_mL) ~ Dc*TreatmentHC, data = d2, 
           random = ~ 1 | Experimentor / block / plate_ID,
           weights=varComb(varIdent(form = ~1 | genotype), 
                           varPower(form = ~m_upper_genotype)))
anova(update(mod2a,method="ML"),update(mod3,method="ML"))->A2
2^predict(mod3,level=0)->d2$pred3
GetRandomVarianceTable(mod3)
levels(d2$TreatmentHC) -> OG


# Table S1 (DAMP slope analysis) ------------------------------------

as.data.frame(OG) -> Plasticity.df
colnames(Plasticity.df)[1] <- "Treatment"
Plasticity.df$Slope <- NA
Plasticity.df$upperS <- NA
Plasticity.df$lowerS<-NA
Plasticity.df$Intercept <- NA
Plasticity.df$upperI <- NA
Plasticity.df$lowerI<-NA
Plasticity.df$pValue <- NA
Plasticity.df$Chi<-NA
Plasticity.df$ChiDF<-NA

parallel::detectCores()%>%as.numeric()->NC
registerDoParallel(cores=NC-1)
Plasticity.df$Treatment%<>%as.character()
foreach(i=1:nrow(Plasticity.df),
        .packages=c("tidyverse","magrittr","nlme","car","beepr"),
        .combine='c') %dopar% {
          d2 <- within(d2, TreatmentHC <- relevel(TreatmentHC, ref = Plasticity.df$Treatment[i]))
          
          mod2a <- lme(log2(m_mL) ~ Dc*TreatmentHC, data = d2, 
                       random = ~ 1 | Experimentor / block / plate_ID,
                       weights=varComb(varIdent(form = ~1 | genotype), 
                                       varPower(form = ~m_upper_genotype)) )   
          
          linearHypothesis(mod2a, "Dc = 1") -> slopeCheck
          
          print(coef(summary(mod2a))[2, 1])
          
          return(list(c( slopeCheck$`Pr(>Chisq)`[2],
                         slopeCheck$Df[2],
                         slopeCheck$Chisq[2],
                         coef(summary(mod2a))[2,1]+1.96*coef(summary(mod2a))[2,2],
                         coef(summary(mod2a))[2,1]-1.96*coef(summary(mod2a))[2,2],
                         coef(summary(mod2a))[2, 1] ,
                         coef(summary(mod2a))[1,1]+1.96*coef(summary(mod2a))[1,2],
                         coef(summary(mod2a))[1,1]-1.96*coef(summary(mod2a))[1,2],
                         coef(summary(mod2a))[1, 1]
          )
          )
          ) }->outputlist

names(Plasticity.df)<-c("Treatment","pValue","ChiDF","ChiSq","upperS","lowerS","Slope","upperI","lowerI","Intercept")

for(i in 1:nrow(Plasticity.df)){
  unlist(outputlist[[i]])->Plasticity.df[i,2:10]
}
Plasticity.df$Treatment %<>% as.factor()
d2$TreatmentHC%<>%as.factor()

d2%>%pivot_longer(cols=starts_with("Sel_CFU"),values_to="Muts",names_to="well")%>%
  filter(!is.na(Muts))->d3
table(d2$TreatmentHC)%>%as.data.frame()->FA
table(d3$TreatmentHC)%>%as.data.frame()->Sel
cbind(FA,Sel)[,c(1,2,4)]->REPEATS
names(REPEATS)<-c("Treatment","FA","PC")
merge(Plasticity.df,REPEATS)->Plasticity.df
select(d2,T_format,TreatmentHC)->Tnames
Tnames$T_format[Tnames$T_format=="hpx (D87G) + BW25113 LB"]<-"hpx (NalR) + BW25113 LB"
Tnames$T_format[Tnames$T_format=="hpx (D87G) LB"]<-"hpx (NalR) LB"
Tnames$T_format[Tnames$T_format=="hpx (D87Y) + BW25113 LB"]<-"hpx (NalR) + BW25113 LB"
Tnames$T_format[Tnames$T_format=="hpx (D87Y) LB"]<-"hpx (NalR) LB"

Plasticity.df$TreatmentName<-NA
for(i in 1:nrow(Plasticity.df)){
  subset(Tnames,(TreatmentHC==Plasticity.df$Treatment[i]))%>%distinct()->sub
  if(nrow(sub)>1){print(paste(i,"WE HAVE A PROBLEM"))}
  sub$T_format[1]->Plasticity.df$TreatmentName[i]
}
Plasticity.df$TreatmentName->Plasticity.df$Treatment
filter(Plasticity.df,!substr(Treatment,1,9)=="Treatment")->Plasticity.df
Plasticity.df%>%select(-TreatmentName)->Plasticity.df

Plasticity.df$Slope<-Plasticity.df$Slope-1
Plasticity.df$upperS<-Plasticity.df$upperS-1
Plasticity.df$lowerS<-Plasticity.df$lowerS-1
Plasticity.df%<>%mutate(Slope_CI95=upperS-Slope)
Plasticity.df%<>%select("Treatment" ,   "Slope"  , 
                        "Slope_CI95","pValue"  , 
                        "ChiSq" ,"FA","PC"  )

Plasticity.df$Plasticity <- NA

for (i in c(1:length(Plasticity.df$Treatment))) {
  if (Plasticity.df$pValue[i] > 0.05) {
    "Constant" -> Plasticity.df$Plasticity[i]} 
  if (Plasticity.df$pValue[i] < 0.05 & Plasticity.df$Slope[i]<0) {
    "DAMP" -> Plasticity.df$Plasticity[i]}
  if (Plasticity.df$pValue[i] < 0.05 & Plasticity.df$Slope[i]>0) {
    "Reverse DAMP" -> Plasticity.df$Plasticity[i]}
}
for(i in 2:5){Plasticity.df[,i]<-signif(Plasticity.df[,i],3)}
Plasticity.df%>%write_csv("TableS1.csv")

# Comparison of slopes between treatments ---------------------------------

CompareLevels<-function(Lev1,Lev2,MRorSLOPE){
  if(MRorSLOPE=="S"){
    mod2 <- lme(log2(m_mL) ~ Dc*TreatmentHC, data = d2, 
                random = ~ 1 | Experimentor / block / plate_ID)
    update(mod2,weights=varComb(varIdent(form = ~1 | genotype), 
                                varPower(form = ~m_upper_genotype))   )->mod2a
    d2$TreatmentHC%>%as.character()%>%as.factor()->d2$TreatmentHC
    d2$TreatmentSlope<-d2$TreatmentHC
    LevelList<-c("AhpF1_none+Controln"  ,   "ancestor1_hpx+Controln",  "ancestor1_none-Controln" ,"ancestor1_none+ChNFeYn", 
                 "ancestor1_none+ChYFeNn" , "ancestor1_none+Controln" ,"ancestor1_none+Controly", "ancestor1_none+H10y"    ,
                 "ancestor1_none+Kat70y"   ,"FeoB1_none+Controln"   ,  "Fur1_none+Controln"      ,"hpx1_ancestor+Controln" ,
                 "hpx1_none-Controln"     , "hpx1_none+Controln" ,  
                 "hpxN_ancestor+Controln" ,"hpxN_none+Controln"   ,  "MG16551_none-Controln"   ,"MG16551_none+Controln"  ,
                 "MG16551_none+Controly"  , "sodA1_none+Controln" ,    "sodB1_none+Controln"   ,  "sodC1_none+Controln"  ,  
                 "tonB1a_none+Controln"   , "Treatment 01"         ,   "Treatment 02"   ,         "Treatment 03"          , 
                 "Treatment 04"  ,          "Treatment 05"  ,          "Treatment 06"     ,       "Treatment 07"           ,
                 "Treatment 08"  ,          "Treatment 09"  ,          "Treatment 10"     ,       "Treatment 11"           ,
                 "Treatment 12"   ,         "Treatment 13"   ,         "Treatment 14"      ,      "Treatment 15"           ,
                 "Treatment 16"    ,        "Treatment 17"    ,        "Treatment 18"       ,     "Treatment 19"           ,
                 "Treatment 20"     ,       "Treatment 21"     ,       "Treatment 22"    )
    levels(d2$TreatmentSlope)==LevelList->test
    print("Number Mismatches")
    print(length(test[test==F]))
    mod2b <- lme(log2(m_mL) ~ Dc:TreatmentSlope+TreatmentHC+Dc, 
                 data = d2, 
                 random = ~ 1 | Experimentor / block / plate_ID,
                 weights=varComb(varIdent(form = ~1 | genotype), 
                                 varPower(form = ~m_upper_genotype))    )
    update(mod2b,method="ML")->mod2bML
    print("Check Identical Models")
    print(anova(mod2b,mod2a))
    
    which(Lev1 == LevelList)[[1]]%>%as.numeric()->Position1
    which(Lev2 == LevelList)[[1]]%>%as.numeric()->Position2
    
    "PAIR"->LevelList[Position1]
    "PAIR"->LevelList[Position2]
    
    LevelList->levels(d2$TreatmentSlope)
    
    mod2c <- lme(log2(m_mL) ~ Dc:TreatmentSlope+TreatmentHC+Dc, 
                 data = d2, 
                 random = ~ 1 | Experimentor / block / plate_ID,
                 weights=varComb(varIdent(form = ~1 | genotype), 
                                 varPower(form = ~m_upper_genotype))    )
    update(mod2c,method="ML")->mod2cML
    anova(mod2bML,mod2cML)->aov
    return(aov)
  }
  if(MRorSLOPE=="MR"){
    mod2 <- lme(log2(m_mL) ~ Dc*TreatmentHC, data = d2, 
                random = ~ 1 | Experimentor / block / plate_ID)
    update(mod2,weights=varComb(varIdent(form = ~1 | genotype), 
                                varPower(form = ~m_upper_genotype))   )->mod2a
    d2$TreatmentHC%>%as.character()%>%as.factor()->d2$Treatment
    d2$TreatmentMR<-d2$Treatment
    LevelList<-c("AhpF1_none+Controln"  ,   "ancestor1_hpx+Controln",  "ancestor1_none-Controln" ,"ancestor1_none+ChNFeYn", 
                 "ancestor1_none+ChYFeNn" , "ancestor1_none+Controln" ,"ancestor1_none+Controly", "ancestor1_none+H10y"    ,
                 "ancestor1_none+Kat70y"   ,"FeoB1_none+Controln"   ,  "Fur1_none+Controln"      ,"hpx1_ancestor+Controln" ,
                 "hpx1_none-Controln"     , "hpx1_none+Controln"    ,  "hpxN_ancestor+Controln" ,"hpxN_none+Controln"    ,
                  "MG16551_none-Controln"   ,"MG16551_none+Controln"  ,
                 "MG16551_none+Controly"  , "sodA1_none+Controln" ,    "sodB1_none+Controln"   ,  "sodC1_none+Controln"  ,  
                 "tonB1a_none+Controln"   , "Treatment 01"         ,   "Treatment 02"   ,         "Treatment 03"          , 
                 "Treatment 04"  ,          "Treatment 05"  ,          "Treatment 06"     ,       "Treatment 07"           ,
                 "Treatment 08"  ,          "Treatment 09"  ,          "Treatment 10"     ,       "Treatment 11"           ,
                 "Treatment 12"   ,         "Treatment 13"   ,         "Treatment 14"      ,      "Treatment 15"           ,
                 "Treatment 16"    ,        "Treatment 17"    ,        "Treatment 18"       ,     "Treatment 19"           ,
                 "Treatment 20"     ,       "Treatment 21"     ,       "Treatment 22"     )
    levels(d2$TreatmentMR)==LevelList->test
    print("Number Mismatches")
    print(length(test[test==F]))
    mod2b <- lme(log2(m_mL) ~ Dc:TreatmentHC+TreatmentMR+Dc, 
                 data = d2, 
                 random = ~ 1 | Experimentor / block / plate_ID,
                 weights=varComb(varIdent(form = ~1 | genotype), 
                                 varPower(form = ~m_upper_genotype))    )
    update(mod2b,method="ML")->mod2bML
    print("Check Identical Models")
    print(anova(mod2b,mod2a))
    
    which(Lev1 == LevelList)[[1]]%>%as.numeric()->Position1
    which(Lev2 == LevelList)[[1]]%>%as.numeric()->Position2
    
    "PAIR"->LevelList[Position1]
    "PAIR"->LevelList[Position2]
    
    LevelList->levels(d2$TreatmentMR)
    
    mod2c <- lme(log2(m_mL) ~ Dc:TreatmentHC+TreatmentMR+Dc, 
                 data = d2, 
                 random = ~ 1 | Experimentor / block / plate_ID,
                 weights=varComb(varIdent(form = ~1 | genotype), 
                                 varPower(form = ~m_upper_genotype))    )
    update(mod2c,method="ML")->mod2cML
    anova(mod2bML,mod2cML)->aov
    return(aov)
   
  }
  
}

CompareLevels("AhpF1_none+Controln"  , "hpx1_none+Controln"  ,"S")->A3
CompareLevels("AhpF1_none+Controln"  ,"ancestor1_none+Controln","S")->A4
CompareLevels("ancestor1_none+Controln","Fur1_none+Controln","S")->A5

# Larger version of Table S1 -----------------------------------------

d2$genotype%<>%as.character()
d2$stock%<>%as.character()
for(i in 1:nrow(d2)){
  if (d2$stock[i]%in%c("hpxN1","hpxN6")){d2$stock[i]->d2$genotype[i]}
  if (d2$Oxygen[i]=="-"){d2$External_Treatment[i]<-"Anaerobic"}
}
d2$T_format[d2$T_format=="hpx (D87G) + BW25113 LB"]<-"hpx (NalR) + BW25113 LB"
d2$T_format[d2$T_format=="hpx (D87G) LB"]<-"hpx (NalR) LB"
d2$T_format[d2$T_format=="hpx (D87Y) + BW25113 LB"]<-"hpx (NalR) + BW25113 LB"
d2$T_format[d2$T_format=="hpx (D87Y) LB"]<-"hpx (NalR) LB"
Plasticity.df$Genotype<-NA
Plasticity.df$External_Treatment<-NA 
Plasticity.df$Treatment %<>% as.character()
d2$T_format %<>% as.character()
Plasticity.df$coculture<-NA
Plasticity.df$coculture_strain<-NA
for (i in 1:length(Plasticity.df$Treatment)) {
  subset(d2, T_format == Plasticity.df$Treatment[i]) -> sub
  sub$genotype[1] -> Plasticity.df$Genotype[i]
  sub$External_Treatment[1] -> Plasticity.df$External_Treatment[i]
  sub$coculture[1] -> Plasticity.df$coculture[i]
  sub$coculture_strain[1] -> Plasticity.df$coculture_strain[i]
}

Plasticity.df[Plasticity.df == "ChNFeY"] <- "Fe2+"
Plasticity.df[Plasticity.df == "ChYFeN"] <- "Chelator"
Plasticity.df[Plasticity.df == "ChYFeY"] <- "Fe2+ Chelator"

Plasticity.df %<>% 
  dplyr::rename(
    Environment = External_Treatment
  )

# Fig. S5 Plotting MG +- O2 -------------------------------------------------------

Plasticity.df%<>%mutate(upperS=Slope+Slope_CI95,
                        lowerS=Slope-Slope_CI95)

ggplot(Plasticity.df%>%
         subset(Treatment%in%c("MG1655 anaerobic LB",
                               "MG1655 LB",
                               "MG1655 Glc")),
       aes(Treatment,
           Slope,
           label = paste("N=", FA),
           colour = str_sub(Treatment,-1),shape=Environment)) +
  
  geom_errorbar(lwd=0.25,width=0.25,colour="black",aes(ymin = lowerS,
                                                       ymax = upperS)) +
  theme_bw(base_size = 20) +
  theme(
    #axis.line.x = element_line(linewidth = 1),
    #axis.line.y = element_line(linewidth = 1),
    #axis.ticks.y = element_line(size = 1),
    axis.ticks.x=element_blank(),
    axis.text.x = element_blank(),
    axis.text.y = element_text(size = 20),
    strip.background =element_rect(fill="white")
  ) +
  geom_hline(yintercept = 0, lwd = 1, lty = 2, colour = "Black") +
  ylab("Slope") +
  xlab(
    "Treatment"
  ) +
  geom_point(aes(), size = 6,alpha=0.8) +
  geom_hline(yintercept=
               filter(Plasticity.df,Treatment=="BW25113 LB")$Slope,
             colour=brewer.pal(name="Dark2",8)[2],lwd=1)+
  scale_colour_manual(values=c(brewer.pal(name="Dark2",8)[c(4:8)],
                               brewer.pal(name="Set2",8)),
                      labels=c("Rich","Minimal"),
                      name="Media")+
  xlab("")+scale_shape_discrete(labels=c("Anaerobic","Aerobic"))+
  geom_rect(aes(xmin=-Inf,xmax=Inf,
                ymax=filter(Plasticity.df,Treatment=="BW25113 LB")$upperS,
                ymin=filter(Plasticity.df,Treatment=="BW25113 LB")$lowerS),
            colour=NA,fill=brewer.pal(name="Dark2",8)[2], alpha=0.05)->MGgraph

ggsave("FigS5.tiff",MGgraph,device="png",units="in",width=8,height=6)

# Fig. 3 & Fig. S4 ------------------------------------------

Tnames%<>%distinct()
Tnames%>%filter(TreatmentHC%in%c(  "AhpF1_none+Controln"     , "ancestor1_none-Controln"  ,
  "ancestor1_none+ChNFeYn"   , "ancestor1_none+ChYFeNn"  ,  
  "ancestor1_none+Controln" ,  "ancestor1_none+Controly"  , "ancestor1_none+H10y"  ,
  "ancestor1_none+Kat70y"   ,  "FeoB1_none+Controln"      , "Fur1_none+Controln"      ,
   "hpx1_none-Controln"        ,"hpx1_none+Controln"    ,
  "sodA1_none+Controln"   ,    "sodB1_none+Controln"  ,     "sodC1_none+Controln"    ,
  "tonB1a_none+Controln"     ))->set2

Plasticity.df%>%filter(Treatment%in%set2$T_format)->pldf2

LastTerm<-function(strong){
  str_split_1(strong," ")->sp
  length(sp)->len
  return(as.character(sp[len]))}

pldf2$Group<-NA
for(i in 1:nrow(pldf2)){LastTerm(pldf2$Treatment[i])->pldf2$Group[i]}

pldf2$Genotype <- factor(pldf2$Genotype,levels=c( "ancestor" , "AhpF"   , "FeoB" ,  
                                                  "Fur",      "hpx"  ,    "tonB",
                                                  paste0("sod",LETTERS[1:3])))

pldf2$Environment <- factor(pldf2$Environment,
                            levels=c("Control"  ,"Anaerobic", "Chelator" , 
                                     "Fe2+"   ,"H10"     ,  "Kat70"  ))


pldf2$x_lab<-paste0(pldf2$Genotype, pldf2$Environment,pldf2$Group)
pldf2$x_lab<-factor(pldf2$x_lab,levels= c( "ancestorControlLB"  ,
                                           "ancestorControlGlc","sodAControlLB"   ,
                                           "sodBControlLB"   ,    "sodCControlLB"  ,
                                           "AhpFControlLB" , "hpxControlLB"      ,    
                                           "ancestorAnaerobicLB" , "ancestorH10Glc"    ,  
                                           "ancestorKat70Glc"  ,   
                                           "hpxAnaerobicLB"   ,
                                           "ancestorFe2+LB" ,     "ancestorChelatorLB" ,
                                           "FeoBControlLB"     ,  "FurControlLB"       , 
                                           "tonBControlLB"      ))

pldf2$Group[pldf2$Group=="LB"]<-"Rich"
pldf2$Group[pldf2$Group=="Glc"]<-"Minimal"
pldf2$Group->pldf2$Media
pldf2$Group<-c("ROS Degradation","Environmental O2 / ROS","Iron","Iron","Control",
               "Control","Environmental O2 / ROS","Environmental O2 / ROS",
               "Iron","Iron","Environmental O2 / ROS","ROS Degradation",
               "ROS Degradation","ROS Degradation","ROS Degradation","Iron")
pldf2$Group[pldf2$Group=="Environmental O2 / ROS"]<-"Environmental O<sub>2</sub> / ROS"
pldf2$Treatment%<>%as.character()
pldf2$Group<-factor(pldf2$Group,levels=c("Control", "Environmental O<sub>2</sub> / ROS" , "ROS Degradation" , "Iron" ))

pldf2%>%subset(Treatment== "BW25113 LB")->ancRic

ggplot(pldf2,aes(x_lab,
                 Slope,
                 colour =paste(Genotype,Media),
                 fill=paste(Genotype,Media),shape=Environment)) +
  
  geom_errorbar(lwd=0.25,width=0.25,colour="black",aes(ymin = lowerS,
                                                       ymax = upperS)) +
  theme_bw(base_size = 20) +
  theme(
    axis.line.x = element_line(size = 1),
    axis.line.y = element_line(size = 1),
    axis.ticks.y = element_line(size = 1),
    axis.ticks.x=element_blank(),
    axis.text.x = element_blank(),
    axis.text.y = element_text(size = 20),
    strip.background =element_rect(fill="white"),
    strip.text=ggtext::element_markdown(),
    legend.text.align = 0
  ) +
  geom_hline(yintercept = 0, lwd = 1, lty = 2, colour = "Black") +
  ylab("Slope") +
  geom_point(size = 6,stroke=1.25) +
  scale_colour_manual(name="Genotype",values=c(brewer.pal(name="Paired",8)[c(2,1)],
                               #brewer.pal(name="Set2",8)[c(1)],
                               brewer.pal(name="Dark2",8)[c(3)],
                               brewer.pal(name="YlOrRd",9)[c(5,7,9)],
                               brewer.pal(name="Dark2",8)[c(-1,-5,-2,-3)],
                               brewer.pal(name="Set2",8)[c(-1,-2)]),
                      breaks=c("ancestor Rich","ancestor Minimal","hpx Rich",
                               paste0("sod",LETTERS[1:3]," Rich"),"AhpF Rich",
                               "FeoB Rich",
                               "Fur Rich","tonB Rich"),
                      labels=c("ancestor","ancestor Minimal",
                               expression(paste("hpx"^"-")),
                               expression(paste(Delta,italic("sodA"))),
                               expression(paste(Delta,italic("sodB"))),
                               expression(paste(Delta,italic("sodC"))),
                               expression(paste(Delta,italic("ahpF"))),
                               expression(paste(Delta,italic("feoB"))),
                               expression(paste(Delta,italic("fur"))),
                               expression(paste(Delta,italic("tonB")))))+
  scale_fill_manual(name="Genotype",values=c(brewer.pal(name="Paired",8)[c(2,1)],
                               #brewer.pal(name="Set2",8)[c(1)],
                               brewer.pal(name="Dark2",8)[c(3)],
                               brewer.pal(name="YlOrRd",9)[c(5,7,9)],
                               brewer.pal(name="Dark2",8)[c(-1,-5,-2,-3)],
                               brewer.pal(name="Set2",8)[c(-1,-2)]),
                      breaks=c("ancestor Rich","ancestor Minimal","hpx Rich",
                               paste0("sod",LETTERS[1:3]," Rich"),"AhpF Rich",
                               "FeoB Rich",
                               "Fur Rich","tonB Rich"),
                      labels=c("ancestor","ancestor Minimal",
                               expression(paste("hpx"^"-")),
                               expression(paste(Delta,italic("sodA"))),
                               expression(paste(Delta,italic("sodB"))),
                               expression(paste(Delta,italic("sodC"))),
                               expression(paste(Delta,italic("ahpF"))),
                               expression(paste(Delta,italic("feoB"))),
                               expression(paste(Delta,italic("fur"))),
                               expression(paste(Delta,italic("tonB")))))+
  scale_shape_manual(values=c(16,17,15,18,25,8,17,21,23:25),name="Environment",
                     breaks=c("Control","Anaerobic",
                              "H10" ,"Kat70",
                              "Chelator" ,"Fe2+"),
                     labels=c("Control","Anaerobic",
                              expression(paste("10mM ",H[2],O[2])),
                              expression(paste("70U.m", "L"^"-1", " catalase")),
                              expression(paste(100,"\u03BC","M BiPy")),
                              expression(paste("100","\u03BC","M FeC",l[2]))))+
  xlab("")+facet_grid(~Group,scales="free_x",space="free")+ylim(c(-1.1,1.1))+
  geom_hline(colour=brewer.pal(name="Paired",8)[2],yintercept=ancRic$Slope)+
  geom_hline(colour=brewer.pal(name="Paired",8)[2],lty=2,
            yintercept=ancRic$lowerS)+
  geom_hline(colour=brewer.pal(name="Paired",8)[2],lty=2,
             yintercept=ancRic$upperS)->grob

ggsave(
  file = 
    "Fig3.tiff",
   grob,
  width = 18, height = 9, units = "in", scale = 1
)

D_genotype <- 11e7 / c(20, 6, 5, 1, 0.2)
m_mL <- 3 / c(20, 6, 5, 1, 0.2)
SIM <- as.data.frame(cbind(D_genotype, m_mL))

ggplot(d2%>%subset(T_format%in%pldf2$Treatment)
       ,aes(D_genotype,m_mL))+geom_point(aes(colour=paste0(genotype,GlcMedia),
                                             shape=External_Treatment, 
                                             fill=paste0(genotype,GlcMedia)),
                                         alpha=0.7,size=3)+
  scale_y_log10()+scale_x_log10()+
  facet_wrap(~Treatment)+
  theme_bw(base_size = 18) +
  theme(
    axis.line.x = element_line(size = 1),
    axis.line.y = element_line(size = 1),
    axis.ticks.y = element_line(size = 1),
    axis.ticks.x=element_blank(),
    strip.text.x=element_blank(),
    strip.background =element_rect(fill="white"),
    legend.text.align = 0
  ) +
  scale_shape_manual(values=c(21:25,4),
                     breaks=c("Control", "Anaerobic" ,"H10" ,"Kat70","ChYFeN" ,"ChNFeY"),
                   
                     labels=c("Control","Anaerobic",
                              expression(paste("10mM ",H[2],O[2])),
                              expression(paste("70U.m", "L"^"-1", " catalase")),
                              expression(paste(100,"\u03BC","M BiPy")),
                              expression(paste("100","\u03BC","M FeC",l[2]))),name="External Treatment")+
  scale_fill_manual(values=c(brewer.pal(name="Dark2",8)[c(5,1,2,3,4,6:8)],brewer.pal(name="Set2",8)),
                    breaks=c("ancestory","ancestorn","AhpFn",
                             "FeoBn",
                             "Furn","hpxn","tonBn","sodAn","sodBn","sodCn"),
                    labels=c("ancestor Minimal","ancestor Rich",
                             expression(paste(Delta,italic("ahpF") , " Rich")),
                             expression(paste(Delta,italic("feoB") ," Rich")), 
                             expression(paste(Delta,italic("fur") , " Rich")),
                             expression(paste("hpx"^"-"," Rich")),
                             expression(paste(Delta,italic("tonB") , " Rich")),
                             expression(paste(Delta,italic("sodA") , " Rich")),
                             expression(paste(Delta,italic("sodB") , " Rich")),
                             expression(paste(Delta,italic("sodC") , " Rich"))), name="Genotype & Media")+
  scale_colour_manual(values=c(brewer.pal(name="Dark2",8)[c(5,1,2,3,4,6:8)],brewer.pal(name="Set2",8)),
                      breaks=c("ancestory","ancestorn","AhpFn",
                               "FeoBn",
                               "Furn","hpxn","tonBn","sodAn","sodBn","sodCn"),
                      labels=c("ancestor Minimal","ancestor Rich",
                               expression(paste(Delta,italic("ahpF") , " Rich")),
                               expression(paste(Delta,italic("feoB") ," Rich")), 
                               expression(paste(Delta,italic("fur") , " Rich")),
                               expression(paste("hpx"^"-"," Rich")),
                               expression(paste(Delta,italic("tonB") , " Rich")),
                               expression(paste(Delta,italic("sodA") , " Rich")),
                               expression(paste(Delta,italic("sodB") , " Rich")),
                               expression(paste(Delta,italic("sodC") , " Rich"))),name="Genotype & Media")+
  geom_line(aes(y=pred3,colour=paste0(genotype,GlcMedia)),lwd=0.5)+
  geom_line(data = SIM, aes(x = D_genotype, y = m_mL),colour="black" ,lty = 2) +
  xlab(expression(paste("Final Population Density (CFU.", mL^{-1},")")))+
  ylab(expression(paste("Mutational Events (Events.", mL^{-1},")")))->raw3

ggsave(
  file = paste0(
    "FigS4.tiff"
  ), raw3,
  width = 18, height = 10, units = "in", scale = 1
)


# Fig. 4 & Fig. S7 ------------------------------------------
Tnames%>%filter(TreatmentHC%in%c( "ancestor1_hpx+Controln","ancestor1_none+Controln",
                                  "hpxN_ancestor+Controln"  , "hpxN_none+Controln"     ))->set4

Plasticity.df%>%filter(Treatment%in%set4$T_format)->pldf4

pldf4$Genotype<-c("ancestor","ancestor","hpx NalR","hpx NalR")
pldf4$Condition<-c("Coculture","Monoculture","Coculture","Monoculture")
pldf4$Treatment<-factor(pldf4$Treatment, levels=c("BW25113 LB",
                          "BW25113 + hpx LB",
                          "hpx (NalR) LB",
                          "hpx (NalR) + BW25113 LB"))

ggplot(pldf4,aes(Treatment,
                 Slope,
                 colour = Genotype,shape=Condition)) +
  geom_errorbar(size=0.25,width=0.25,colour="black",aes(ymin = lowerS,
                                                        ymax =upperS)) +
  theme_bw(base_size = 20) +
  theme(
    axis.line.x = element_line(size = 1),
    axis.line.y = element_line(size = 1),
    axis.ticks.y = element_line(size = 1),
    axis.ticks.x=element_blank(),
    axis.text.x = element_blank(),
    axis.text.y = element_text(size = 20),
    strip.background =element_rect(fill="white")
  ) +
  geom_hline(yintercept = 0, lwd = 1, lty = 2, colour = "Black") +
  ylab("Slope") +
  geom_point(aes(), size = 6,alpha=0.8) +
  geom_hline(yintercept=
               filter(Plasticity.df,Treatment=="BW25113 LB")$Slope,
             colour=brewer.pal(name="Dark2",8)[1],lwd=1)+
  scale_colour_manual(values=c(brewer.pal(name="Dark2",8)[c(1,3:8)],
                               brewer.pal(name="Set2",8)),
                      labels=c("Ancestor", expression(paste("hpx"^"-"," "[nalR])))
                      )+
  scale_shape_manual(values=c(16,15,17,18),
                     name="Treatment",
                     breaks=c("Monoculture","Coculture"))+
  xlab("")+
  labs(shape="Coculture")->grob3

ggsave(
  file = paste0(
    "Fig4.tiff"
  ), grob3,
  width = 8, height = 6, units = "in", scale = 1
)

d2%>%filter(TreatmentHC%in%c("ancestor1_hpx+Controln","ancestor1_none+Controln",
                           "hpxN_ancestor+Controln"  , "hpxN_none+Controln"  ))->fig4D

fig4D$coculture[fig4D$coculture=="n"]<-"Monoculture"

fig4D$coculture[fig4D$coculture=="y"]<-"Coculture"
fig4D$genotype->fig4D$genotypeOG
fig4D$genotypeOG[fig4D$genotype=="hpxN1"]<-"hpx (D87Y)"
fig4D$genotypeOG[fig4D$genotype=="hpxN6"]<-"hpx (D87G)"


fig4D$genotype[fig4D$genotype=="hpxN1"]<-"hpx<sup>-</sup><sub>NalR</sub>"
fig4D$genotype[fig4D$genotype=="hpxN6"]<-"hpx<sup>-</sup><sub>NalR</sub>"

ggplot(fig4D,aes(D_genotype,m_mL))+
  geom_point(aes(colour=genotype,
                 shape=genotypeOG
  ),size=3,alpha=1)+
  scale_y_log10()+scale_x_log10()+
  scale_colour_manual(values=rep(brewer.pal(8,"Dark2")[c(1,3)],8),
                      name="Genotype",
                      labels=c("Ancestor",expression(paste("hpx"^"-"," "[nalR]))))+
  geom_line(aes(y=pred3,colour=genotype,
                #shape=paste(coculture_strain,External_Treatment,Oxygen,GlcMedia)
  ),lwd=1)+
  theme_bw(base_size = 20) +
  theme(
    axis.line.x = element_line(size = 1),
    axis.line.y = element_line(size = 1),
    axis.ticks.y = element_line(size = 1),
    strip.text = ggtext::element_markdown(),
    axis.text.y = element_text(size = 20),
    strip.background =element_rect(fill="white")
  ) +
  geom_line(data = SIM, aes(x = D_genotype, y = m_mL), lty = 2) +
  scale_shape_manual(values=rep(c(15:19),8),name="Strain",
                     labels=c("Ancestor",expression(paste("hpx"^"-"," "[nalR]," (D87G)")),
                              expression(paste("hpx"^"-"," "[nalR]," (D87Y)"))))+
  facet_grid(coculture~genotype)+scale_linetype_manual(values=c(1,3,4))+
  xlab(expression(paste("Final Population Density (CFU.", mL^{-1},")")))+
  ylab(expression(paste("Mutational Events (Events.", mL^{-1},")")))->grobSUPf4

ggsave(
  file = paste0(
    "FigS7.tiff"
  ), grobSUPf4,
  width = 8*1.3, height = 6*1.3, units = "in", scale = 1
)

# Fig. S8 hpx- coculture against total density ---------------------------------------------------


d2%>%filter(Treatment%in%c("hpxN1_ancestor+Controln" ,  "hpxN1_none+Controln" ,     
                            "hpxN6_ancestor+Controln"  , "hpxN6_none+Controln"))->d5

d5$Treatment%>%as.character()%>%as.factor()->d5$Treatment
d5$Treatment->d5$combTreat
d5%<>%filter(mutation_rate_genotype>0.1&!is.na(D_genotype))
levels(d5$combTreat)<-c("hpxN_ancestor+Controln", "hpxN_none+Controln" ,   
                        "hpxN_ancestor+Controln" ,"hpxN_none+Controln")
lme(log2(mutation_rate_genotype)~log2(D_total)*genotype*coculture,data=d5,random= ~1| block/plate_ID)->mod7

lme(log2(mutation_rate_genotype)~log2(D_total)*coculture,data=d5,random= ~1| block/plate_ID)->mod7a
anova(update(mod7,method="ML"),update(mod7a,method="ML"))->A11#p=0.8 AIC improved
anova(mod7a)%>%as.data.frame()%>%signif(3)%>%write_clip()
d5$pred<-2^(predict(mod7a,levels=0))
GetRandomVarianceTable(mod7a)
qqnorm(mod7a)
ggplot(d5,aes(D_total,mutation_rate_genotype,shape=stock,col=coculture))+
  geom_point(size=3)+scale_x_log10()+scale_y_log10()+
  geom_line(aes(y=pred),lwd=1,lty=1)+
  scale_shape_discrete(name="Genotype",
                       breaks=c("hpxN1","hpxN6"),
                       labels=c(expression(paste("hpx"^"-"," "[nalR]," (D87Y)")),
                                expression(paste("hpx"^"-"," "[nalR]," (D87G)"))))+
  scale_colour_manual(values=brewer.pal(8,"Dark2")[c(1,3)],
                      name="Coculture",breaks=c("n","y"),
                      labels=c("None","Wildtype"))+theme_bw(base_size = 20) +
  theme(
    axis.line.x = element_line(size = 1),
    axis.line.y = element_line(size = 1),
    axis.ticks.y = element_line(size = 1),
    axis.text.y = element_text(size = 20),
    strip.background =element_rect(fill="white")
  ) +xlab(expression(paste("Final Total Population Density (CFU.", mL^{-1},")")))+
  ylab(expression(paste("Mutation Rate (x", 10^{-9}, bp^{-1},gen^{-1},")")))->D_totalRAW

levels(d5$combTreat) -> OG
as.data.frame(OG) -> Plasticity.df2
colnames(Plasticity.df2)[1] <- "Treatment"
Plasticity.df2$Slope <- NA
Plasticity.df2$upperS <- NA
Plasticity.df2$lowerS<-NA
Plasticity.df2$Intercept <- NA
Plasticity.df2$upperI <- NA
Plasticity.df2$lowerI<-NA
Plasticity.df2$pValue <- NA
Plasticity.df2$tVal<-NA
Plasticity.df2$tDF<-NA
for(i in 1:2) {
  d5 <- within(d5, combTreat <- relevel(combTreat, ref = Plasticity.df2$Treatment[i]))
  
  lme(log2(mutation_rate_genotype)~log2(D_total)*combTreat,
      data=d5,
      random= ~1| block/plate_ID)->mod2a
  
  coef(summary(mod2a))[2,5] -> Plasticity.df2$pValue[i]
  coef(summary(mod2a))[2,4] -> Plasticity.df2$tVal[i]
  coef(summary(mod2a))[2,3] -> Plasticity.df2$tDF[i]
  
  
  coef(summary(mod2a))[2,1]+coef(summary(mod2a))[2,2]*1.96 -> Plasticity.df2$upperS[i]
  coef(summary(mod2a))[2,1]-coef(summary(mod2a))[2,2]*1.96  -> Plasticity.df2$lowerS[i]
  
  coef(summary(mod2a))[2, 1] -> Plasticity.df2$Slope[i]
  coef(summary(mod2a))[1,1]+coef(summary(mod2a))[1,2]*1.96 -> Plasticity.df2$upperI[i]
  coef(summary(mod2a))[1,1]-coef(summary(mod2a))[1,2]*1.96 -> Plasticity.df2$lowerI[i]
  coef(summary(mod2a))[1, 1] -> Plasticity.df2$Intercept[i]
  
  print(coef(summary(mod2a))[2, 1])
}


Plasticity.df2->pldf4
pldf4$Treatment<-factor(pldf4$Treatment,
                        levels=c("hpxN_none+Controln",
                                 "hpxN_ancestor+Controln"))

ggplot(pldf4,aes(Treatment,
                 Slope,
                 colour =Treatment)) +
  
  geom_errorbar(size=0.25,width=0.25,colour="black",aes(ymin = lowerS,
                                                        ymax =upperS)) +
  theme_bw(base_size = 20) +
  theme(
    axis.line.x = element_line(size = 1),
    axis.line.y = element_line(size = 1),
    axis.ticks.y = element_line(size = 1),
    axis.ticks.x=element_blank(),
    axis.text.x = element_blank(),
    axis.text.y = element_text(size = 20),
    strip.background =element_rect(fill="white")
  ) +
  geom_hline(yintercept = 0, lwd = 1, lty = 2, colour = "Black") +
  ylab("Slope") +
  geom_point(aes(), size = 6,alpha=0.8) +
  geom_hline(yintercept=
               filter(Plasticity.df,Treatment=="ancestor1_none+Controln")$Slope-1,
             colour=brewer.pal(name="Dark2",8)[2],lwd=1)+
  scale_shape_manual(values=c(16,15,17,18))+
  scale_colour_manual(values=brewer.pal(8,"Dark2")[c(1,3)],
                      name="Coculture",
                      breaks=c("hpxN_none+Controln","hpxN_ancestor+Controln"),
                      labels=c("None","Wildtype"))+
  #scale_x_discrete(breaks=c("hpxN_none+Controln","hpxN_ancestor+Controln"))+
  xlab("")+
  labs(col="Coculture")+
  geom_hline(yintercept=ancRic$Slope,col=brewer.pal(name="Dark2",8)[2])->grob3
grid.arrange(D_totalRAW+labs(tag="A"),
             grob3+labs(tag="B"),ncol=2,widths=c(1.25,1))->plothpxco
ggsave("FigS8.tiff",plothpxco,device="tiff",width=12,height=5,units="in")

# Reading in data on H2O2 concentrations -----------------------------------------------------

read_csv("SupData2_Peroxide.csv")->df2
table(df2$Block)
##blank correcting block 14
df2%>%subset(Strain=="S"&AddH2O2<0.01&Block%in%c("RG14_A","RG14_B"))->zeroes
which(df2$Week=="RG14")->rg14
for(i in min(rg14):max(rg14)){
  subset(zeroes,time==df2$time[i]&Block==df2$Block[i])->sub
  df2$PostRaw[i]-sub$PostAvg[1]->df2$NetFU[i]
}
#Filtering for 24 hr readings
df2%>%subset(Strain!="S"&
               AddH2O2<0.01&
               time>20)->df3
df3%>%mutate(Time=as.factor(time))->df3


# Regression 5 H2O2 standards ---------------------------------------------
#lowest standard is 0.000005 Molar
# = 0.005mM
# = 5uM

df2%>%subset(
  Strain=="S"&time>20&AddH2O2<0.5&AddH2O2>0
)->Standards

Standards$AddH2O2<-Standards$AddH2O2*1e2 #converting standards into uM scale!

ggplot(Standards,aes(NetFU,AddH2O2,colour=Block))+
  geom_point()+geom_smooth(method="lm",alpha=0.1)+theme_bw()
lme(AddH2O2~NetFU,data=Standards,random=~NetFU|Block)->mod1
lme(AddH2O2~NetFU,data=Standards,random=~1|Block)->mod1b
anova(update(mod1,method="ML"),update(mod1b,method="ML"))#1 is better than 1b

predict(mod1,newdata = df3)->df3$predH2O2
GetRandomVarianceTable(mod1)
anova(mod1)%>%as.data.frame()%>%signif(3)%>%write_clip()
ggplot(df3,aes(NetFU,predH2O2))+geom_point(aes(col=Block,shape=Strain))


# Fig. S6B H2O2 with and without cells ------------------------------------

df3%>%subset(Strain!="hpx")->df5
df5$NutLev<-NA
for(i in 1:nrow(df5)){
  if(df5$Nutrient[i]=="Glc"&df5$Glucose[i]>500){df5$NutLev[i]<-"High"}
  if(df5$Nutrient[i]=="Glc"&df5$Glucose[i]<500){df5$NutLev[i]<-"Low"}
  if(df5$Nutrient[i]=="LB"&df5$LB[i]>3){df5$NutLev[i]<-"High"}
  if(df5$Nutrient[i]=="LB"&df5$LB[i]<3){df5$NutLev[i]<-"Low"}
}

df5%<>%mutate(Tube=paste0(Sample,Block))
df5$predH2O2%>%min()->smallest_conc
df5$predH2O2<-df5$predH2O2+abs(smallest_conc)#making the smallest conc = 0 to avoid -ve h2o2
subset(df5,Strain!="BW"&Block!="RG33")->df5

lme(predH2O2~Nutrient*Strain*NutLev, 
    random = ~ 1 |Week/Block/Tube,
    data=df5)->mod5
summary(mod5)
table(df5$Block)

lme(predH2O2~Nutrient + Strain + NutLev + 
      Nutrient:Strain + Strain:NutLev + Nutrient:NutLev, 
    random = ~ 1 |Week/Block/Tube,data=df5)->mod5a

anova(update(mod5,method="ML"),update(mod5a,method="ML"))->A6

lme(predH2O2~Nutrient + Strain + NutLev + 
      Nutrient:Strain + Strain:NutLev , 
    random = ~ 1 |Week/Block/Tube,data=df5)->mod5b

anova(mod5b)%>%as.data.frame()%>%write_clip()
GetRandomVarianceTable(mod5b)
summary(mod5b)
anova(update(mod5a,method="ML"),update(mod5b,method="ML"))->A7

lme(predH2O2~Nutrient + Strain + NutLev + 
      Strain:NutLev , 
    random = ~ 1 |Week/Block/Tube,data=df5)->mod5c

anova(update(mod5b,method="ML"),update(mod5c,method="ML"))->A8


as.data.frame(matrix(nrow=8,ncol=1))->interV

interV$Nutrient<-c("Glc","LB","Glc","Glc","LB","LB","Glc","LB")
interV$Strain<-c("blank","blank","MG","blank","MG","blank","MG","MG")
interV$NutLev<-c("High","High","High","Low","High","Low","Low","Low")

interV$Nutrient%<>%as.character()
interV$Strain%<>%as.character()
interV$NutLev%<>%as.character()

df5$Nutrient%<>%as.character()
df5$Strain%<>%as.character()
df5$NutLev%<>%as.character()

interV%<>%mutate(Treatment=paste0(Strain,"_",Nutrient,"_",NutLev))
interV%>%names()
interV$pValue<-NA
interV$upper<-NA
interV$lower<-NA
interV$est. <-NA
interV$pValue<-NA
interV$Tval<-NA
interV$DF_T<-NA
interV$Nutrient[interV$Nutrient=="Glc"]<-"Minimal"
interV$Nutrient[interV$Nutrient=="LB"]<-"Rich"
interV$Strain[interV$Strain=="MG"]<-"Wildtype"

df5$Nutrient[df5$Nutrient=="Glc"]<-"Minimal"
df5$Nutrient[df5$Nutrient=="LB"]<-"Rich"
df5$Strain[df5$Strain=="MG"]<-"Wildtype"

df5$Nutrient%<>%as.factor()
df5$Strain%<>%as.factor()
df5$NutLev%<>%as.factor()
for (i in 1:8) {
  df5 <- within(df5, Nutrient <- relevel(Nutrient, ref = interV$Nutrient[i]))
  df5 <- within(df5, Strain <- relevel(Strain, ref = interV$Strain[i]))
  df5 <- within(df5, NutLev <- relevel(NutLev, ref = interV$NutLev[i]))
  
  lme(predH2O2~Nutrient + Strain + NutLev + 
        Nutrient:Strain  + Strain:NutLev, 
      random = ~ 1 |Week/Block/Tube,data=df5)->mod5b
  
  as.numeric(coef(summary(mod5b))[1, 1])+ 1.96*as.numeric(coef(summary(mod5b))[1, 2])-> interV$upper[i]
  as.numeric(coef(summary(mod5b))[1, 1])- 1.96*as.numeric(coef(summary(mod5b))[1, 2])-> interV$lower[i]
  
  as.numeric(coef(summary(mod5b))[1, 1]) -> interV$est.[i]
  as.numeric(coef(summary(mod5b))[4, 5]) -> interV$pValue[i]
  as.numeric(coef(summary(mod5b))[4, 3]) -> interV$DF_T[i]
  as.numeric(coef(summary(mod5b))[4, 4]) -> interV$Tval[i]
  
  print(coef(summary(mod5b)))
}

interV$NutLev<-factor(interV$NutLev,levels=c("Low","High"))
interV$Strain[interV$Strain=="blank"]<-"Sterile Media"

interV%>%ggplot(aes(NutLev,est.,
                    ymin=lower,ymax=upper))+
  facet_grid(Strain~Nutrient)+
  scale_colour_manual(values=c("blue","red"),name="Nutrient Level")+
  xlab("Nutrient Level")+
  theme_bw(base_size=10)+
  geom_errorbar(width=0)+
  scale_x_discrete(breaks=c("Low","High"))+
  geom_point(aes(y=est.,col=NutLev),size=4,shape=21,stroke=1)+
  ylab(paste0("External Hydrogen Peroxide (","\u03BC", "M)"))->CP2

# Fig. S6A H2O2 OD ----------------------------------------------------
####OD_bc as x axis
df5%>%subset(Strain=="Wildtype")->wt
lme(data=wt,predH2O2~OD_bc*Nutrient,
    random=~1|Block/Tube)->mod6
anova(mod6)%>%as.data.frame()%>%write_clip()
mod6ML <- update(mod6,method="ML")
mod6%>%summary()
mod6aML <- update(mod6ML,~.-Nutrient:OD_bc)# 0.7706 AIC improved
anova(mod6ML,mod6aML)->A9
summary(mod6aML)
mod6bML <- update(mod6aML,~.-Nutrient)#0.4062 AIC improved
anova(mod6aML,mod6bML)->A10

mod6cML <- update(mod6bML,~.-OD_bc)#p=1e-04 AIC worse
anova(mod6bML,mod6cML)

lme(data=wt,predH2O2~OD_bc,random=~1|Block/Tube)%>%summary()%>%coef()

lme(data=wt,predH2O2~OD_bc,random=~1|Block/Tube)->mod3

anova(mod3)->aovOD
aovOD$`p-value`[2]
predict(mod3,level=1)->wt$pred
anova(mod3)%>%as.data.frame()%>%write_clip()
GetRandomVarianceTable(mod3)
ggplot(wt,aes(OD_bc*1e9,predH2O2,col=Block))+
  geom_point(aes(shape=Nutrient),size=2)+
  geom_line(aes(y=pred,group=Block))+
  theme_bw()+
  ylab(paste0("External Hydrogen Peroxide (","\u03BC", "M)"))+
  xlab("Population Density (Cells per mL)")+
  scale_color_manual(labels=LETTERS[1:7],
                     name="Replicate",
                     values=brewer.pal(8,"Dark2"))->DensityH2O2
grid.arrange(DensityH2O2+labs(tag="A"),CP2+labs(tag="B"),ncol=2)->h2o2plots
ggsave("FigS6.tiff",h2o2plots,device="tiff",width=28,height=16,units="cm")

# Fitness individual VS overall estimation --------------------------------

d2%>%filter(Selective_marker=="rif")->rif
1/median(rif$mut_fitness_genotype)

d2%>%filter(Selective_marker=="nal")->nal
1/median(nal$mut_fitness_genotype)

rif$mut_fitness_genotype%>%as.data.frame()->fit1
nal$mut_fitness_genotype%>%as.data.frame()->fit2
rbind(fit1,fit2)->fit
fit$Selective<-c(rep("Rifampicin",nrow(rif)),rep("Nalidixic Acid",nrow(nal)))

fit %>% 
  summarise("value (the 90th percentile)" = quantile(., probs=0.9, na.rm=TRUE))->perc90

ggplot(fit,aes(Selective,.))+geom_boxplot()+
  ylab("")+xlab("")->P.all
ggplot(fit,aes(Selective,.))+geom_boxplot()+
  ylab("Wildtype to mutant fitness ratio")+xlab("Selective Agent")+
  ylim(c(0,perc90[1,1]))->P.lim

d2%>%select(starts_with("Sel_"))->sels
d2$m_genotype->d2$m_original
for (i in 1:nrow(d2)) { #which rows do you want
  flan <-sels[i,] #which cols are your selective plate counts in 
  if(d2$Selective_marker[i]=="rif"){
    fitness<-median(rif$mut_fitness_genotype)
    }
  if(d2$Selective_marker[i]=="nal"){
    fitness<-median(nal$mut_fitness_genotype)
    }
   ft <- safeTest(mc = flan[!is.na(flan)],
                 model = "LD",
                 method = "ML",
                 winsor=1024,
                 fitness=fitness
                 )
  d2$m_genotype[i]<-ft$result$estimate[1]
  d2$m_lower_genotype[i]<-ft$result$conf.int[1]
  d2$m_upper_genotype[i]<-ft$result$conf.int[2]
  fitness<-NA
  print(i)
}

d2%<>%mutate(m_mL=m_genotype*(1000/culture_volume_final),
             m_mL_L=m_lower_genotype*(1000/culture_volume_final),
             m_mL_U=m_upper_genotype*(1000/culture_volume_final))


levels(d2$TreatmentHC)%>%as.data.frame() -> Plasticity.df3
colnames(Plasticity.df3)[1] <- "Treatment"
Plasticity.df3$Slope <- NA
Plasticity.df3$upperS <- NA
Plasticity.df3$lowerS<-NA
Plasticity.df3$Intercept <- NA
Plasticity.df3$upperI <- NA
Plasticity.df3$lowerI<-NA
Plasticity.df3$pValue <- NA
Plasticity.df3$Chi<-NA
Plasticity.df3$ChiDF<-NA

parallel::detectCores()%>%as.numeric()->NC
registerDoParallel(cores=NC)
Plasticity.df3$Treatment%<>%as.character()
foreach(i=1:nrow(Plasticity.df3),
        .packages=c("tidyverse","magrittr","nlme","car","beepr"),
        .combine='c') %dopar% {
          d2 <- within(d2, TreatmentHC <- relevel(
            TreatmentHC, ref = Plasticity.df3$Treatment[i]))
          
          mod2a <- lme(log2(m_mL) ~ Dc*TreatmentHC, data = d2, 
                       random = ~ 1 | Experimentor / block / plate_ID,
                       weights=varComb(varIdent(form = ~1 | genotype), 
                                       varPower(form = ~m_upper_genotype)) )   
          
          linearHypothesis(mod2a, "Dc = 1") -> slopeCheck
          
          print(coef(summary(mod2a))[2, 1])
          
          return(list(c( slopeCheck$`Pr(>Chisq)`[2],
                         slopeCheck$Df[2],
                         slopeCheck$Chisq[2],
                         coef(summary(mod2a))[2,1]+1.96*coef(summary(mod2a))[2,2],
                         coef(summary(mod2a))[2,1]-1.96*coef(summary(mod2a))[2,2],
                         coef(summary(mod2a))[2, 1] ,
                         coef(summary(mod2a))[1,1]+1.96*coef(summary(mod2a))[1,2],
                         coef(summary(mod2a))[1,1]-1.96*coef(summary(mod2a))[1,2],
                         coef(summary(mod2a))[1, 1]
          )
          )
          ) }->outputlist

names(Plasticity.df3)<-c("Treatment","pValue","ChiDF","ChiSq","upperS","lowerS","Slope","upperI","lowerI","Intercept")

for(i in 1:nrow(Plasticity.df3)){
  unlist(outputlist[[i]])->Plasticity.df3[i,2:10]
}

Plasticity.df$Method<-"Individual"
Plasticity.df3$Method<-"Median"
Plasticity.df3$Slope<-Plasticity.df3$Slope-1
for(i in 1:nrow(Plasticity.df3)){
  if(!Plasticity.df3$Treatment[i]%in%Tnames$T_format){
    subset(Tnames,TreatmentHC==Plasticity.df3$Treatment[i])->sub
    sub$T_format->Plasticity.df3$Treatment[i]
  }}
rbind.fill(Plasticity.df,Plasticity.df3)->PldfMatch1
PldfMatch1%>%select(Treatment,Slope,Method)->PldfMatch

PldfMatch%>%pivot_wider(values_from=Slope,names_from=Method)->PldfMatch
PldfMatch[1:23,]%>%ggplot(aes(Individual,Median))+geom_point()+
  geom_abline(slope=1,intercept=0)
PldfMatch%>%mutate(Difference=abs(Individual-(Median)))%>%
  arrange(desc(Difference))
PldfMatch1$DAMP<-NA
for(i in 1:nrow(PldfMatch1)){
  if(PldfMatch1$pValue[i]>0.05){
    "No DAMP"->PldfMatch1$DAMP[i]}
  if(PldfMatch1$pValue[i]<0.05&PldfMatch1$Slope[i]<0){
    "DAMP"->PldfMatch1$DAMP[i]}
  if(PldfMatch1$pValue[i]<0.05&PldfMatch1$Slope[i]>0){
    "Reverse DAMP"->PldfMatch1$DAMP[i]}
}

PldfMatch1%>%select(Treatment,DAMP,Method)->PldfMatch
PldfMatch%>%pivot_wider(values_from=DAMP,names_from=Method)->PldfMatch
PldfMatch[1:23,]%>%ggplot(aes(Individual,Median))+geom_jitter(width=0.1,height=0.1)
PldfMatch%>%subset(Individual!=Median)

# Fig. S11 P0 Method Estimation ---------------------------------------------------------------
d2%>%select(starts_with("Sel_"))->sels
d2$m_genotype->d2$m_original
d2$p0_candidate<-"yes"
for (i in 1:nrow(d2)) { #which rows do you want
  flan <-sels[i,] #which cols are your selective plate counts in 
  flan[!is.na(flan)]->mcs
  if(length(mcs[mcs<1])<1){d2$p0_candidate[i]<-"no"}
  if(length(mcs[mcs<1])>0){ft <- safeTest(mc = flan[!is.na(flan)],
                 model = "LD",
                 method = "P0",
                 winsor=1024
  )
  d2$m_genotype[i]<-ft$result$estimate[1]
  d2$m_lower_genotype[i]<-ft$result$conf.int[1]
  d2$m_upper_genotype[i]<-ft$result$conf.int[2]}

  print(i)
}
d2%>%filter(p0_candidate=="yes")->d6
d6%<>%mutate(m_mL=m_genotype*(1000/culture_volume_final),
             m_mL_L=m_lower_genotype*(1000/culture_volume_final),
             m_mL_U=m_upper_genotype*(1000/culture_volume_final))

d6$TreatmentHC%>%as.character()%>%as.factor()->d6$TreatmentHC
levels(d6$TreatmentHC)%>%as.data.frame() -> Plasticity.df4
names(Plasticity.df4)<-"Treatment"
Plasticity.df4$Rep<-NA
for( i in 1:nrow(Plasticity.df4)){
  subset(d6,TreatmentHC==Plasticity.df4$Treatment[i])->sub
  nrow(sub)->Plasticity.df4$Rep[i]
}

subset(Plasticity.df4,Rep>8)->Plasticity.df4
d6%<>%subset(TreatmentHC%in%Plasticity.df4$Treatment)

Plasticity.df4$Slope <- NA
Plasticity.df4$upperS <- NA
Plasticity.df4$lowerS<-NA
Plasticity.df4$Intercept <- NA
Plasticity.df4$upperI <- NA
Plasticity.df4$lowerI<-NA
Plasticity.df4$pValue <- NA
Plasticity.df4$Chi<-NA
Plasticity.df4$ChiDF<-NA


parallel::detectCores()%>%as.numeric()->NC
registerDoParallel(cores=NC)
Plasticity.df4$Treatment%<>%as.character()
foreach(i=1:nrow(Plasticity.df4),
        .packages=c("tidyverse","magrittr","nlme","car","beepr"),
        .combine='c') %dopar% {
          d6 <- within(d6, TreatmentHC <- relevel(
            TreatmentHC, ref = Plasticity.df4$Treatment[i]))
          
          mod2a <- lme(log2(m_mL) ~ Dc*TreatmentHC, data = d6, 
                       random = ~ 1 | Experimentor / block / plate_ID,
                       weights=varComb(varIdent(form = ~1 | genotype), 
                                       varPower(form = ~m_upper_genotype)) )   
          
          linearHypothesis(mod2a, "Dc = 1") -> slopeCheck
          
          print(coef(summary(mod2a))[2, 1])
          
          return(list(c( slopeCheck$`Pr(>Chisq)`[2],
                         slopeCheck$Df[2],
                         slopeCheck$Chisq[2],
                         coef(summary(mod2a))[2,1]+1.96*coef(summary(mod2a))[2,2],
                         coef(summary(mod2a))[2,1]-1.96*coef(summary(mod2a))[2,2],
                         coef(summary(mod2a))[2, 1] ,
                         coef(summary(mod2a))[1,1]+1.96*coef(summary(mod2a))[1,2],
                         coef(summary(mod2a))[1,1]-1.96*coef(summary(mod2a))[1,2],
                         coef(summary(mod2a))[1, 1]
          )
          )
          ) }->outputlist

names(Plasticity.df4)<-c("Treatment","pValue","ChiDF","ChiSq","upperS","lowerS","Slope","upperI","lowerI","Intercept")

for(i in 1:nrow(Plasticity.df4)){
  unlist(outputlist[[i]])->Plasticity.df4[i,2:10]
}

Plasticity.df4$Method<-"P0"

names(Plasticity.df)<-paste0(names(Plasticity.df),"_Ind")
for(i in 1:nrow(Plasticity.df4)){
  if(!Plasticity.df4$Treatment[i]%in%Tnames$T_format){
    subset(Tnames,TreatmentHC==Plasticity.df4$Treatment[i])->sub
    sub$T_format->Plasticity.df4$Treatment[i]
  }}
Plasticity.df%>%subset(Treatment_Ind%in%Plasticity.df4$Treatment)->Ind
Plasticity.df4[1:8,]->Plasticity.df4
Plasticity.df4$Slope<-Plasticity.df4$Slope-1
Ind$Treatment_Ind->Ind$Treatment
merge(Ind,Plasticity.df4)->Plp
Plp%>%select(Treatment,Slope,Method)->PldfMatch
PldfMatch%>%pivot_wider(values_from=Slope,names_from=Method)->PldfMatch
Plp%>%ggplot(aes(Slope_Ind,Slope,col=Treatment))+geom_point()+
  geom_abline(slope=1,intercept=0)
Plp%>%mutate(Difference=abs(Slope_Ind-Slope))%>%
  arrange(desc(Difference))
Plp->PldfMatch1
PldfMatch1$P0DAMP<-NA
for(i in 1:nrow(PldfMatch1)){
  if(PldfMatch1$pValue[i]>0.05){
    "No DAMP"->PldfMatch1$P0DAMP[i]}
  if(PldfMatch1$pValue[i]<0.05&PldfMatch1$Slope[i]<0){
    "DAMP"->PldfMatch1$P0DAMP[i]}
  if(PldfMatch1$pValue[i]<0.05&PldfMatch1$Slope[i]>0){
    "Reverse DAMP"->PldfMatch1$P0DAMP[i]}
}

PldfMatch1$IndDAMP<-NA
for(i in 1:nrow(PldfMatch1)){
  if(PldfMatch1$pValue_Ind[i]>0.05){
    "No DAMP"->PldfMatch1$IndDAMP[i]}
  if(PldfMatch1$pValue_Ind[i]<0.05&PldfMatch1$Slope[i]<0){
    "DAMP"->PldfMatch1$IndDAMP[i]}
  if(PldfMatch1$pValue_Ind[i]<0.05&PldfMatch1$Slope[i]>0){
    "Reverse DAMP"->PldfMatch1$IndDAMP[i]}
}

PldfMatch1%>%ggplot(aes(IndDAMP,P0DAMP,col=Treatment))+
  geom_beeswarm(size=3,dodge.width = 0.2)+
  ylab("ML Estimation DAMP")+
  xlab("P0 Estimation DAMP")+theme_bw(base_size = 20) +
  theme(
    axis.line.x = element_line(size = 1),
    axis.line.y = element_line(size = 1),
    axis.ticks.y = element_line(size = 1),
    strip.background =element_rect(fill="white")
  ) +scale_color_brewer(palette="Dark2",name="Treatment")->P0_compare
ggsave("FigS11.tiff",P0_compare,device="tiff",
       width=12,height=6,units="in")

# Fig. S13 10% Death ---------------------------------------------------------------

dat <- as.data.frame(matrix(nrow=1,ncol=6))
colnames(dat) <- c("row","w","warnings")
safeTest<-quietly(flan.test)
raw_data$Treatment%<>%as.factor()
raw_data[-700,]->raw_data#These 3 rows caused the flan to crash halting R
raw_data[-527,]->raw_data#
raw_data[-527,]->raw_data#

levels(raw_data$Treatment)
raw_data%>%select(starts_with("Sel_"))->sels

for (i in 1:nrow(raw_data)) { #which rows do you want
  flan <- sels[i,] #which cols are your selective plate counts in 
  ft <- safeTest(mc = flan[!is.na(flan)],
                 model = "LD",
                 method = "ML",
                 winsor=1024,
                 death=0.1)
  
  NA->war
  try(ft$warnings)->war
  if(length(war)<1){""->war}
  ft$result$estimate[2]->raw_data$mut_fitness_genotype[i]
  war->raw_data$FlanWarnings[i]
  raw_data$m_genotype[i]<-ft$result$estimate[1]
  raw_data$m_lower_genotype[i]<-ft$result$conf.int[1]
  raw_data$m_upper_genotype[i]<-ft$result$conf.int[2]
  print(i)
}

raw_data%<>%mutate(Treatment_v=paste0(Treatment,fluctuation_volume_t0))
raw_data$Treatment%<>%as.factor()
raw_data$Treatment_v%<>%as.factor()

raw_data%>%subset(FlanWarnings=="")->raw_data2
table(raw_data2$Treatment)%>%as.data.frame()%>%subset(Freq<1)->no_m

raw_data2%<>%filter(!Treatment%in%as.character(no_m[,1]))

raw_data%>%subset(FlanWarnings!="")->raw_data3
raw_data3%<>%filter(!Treatment%in%as.character(no_m[,1]))

mod1 <- lme(log2(mut_fitness_genotype) ~ Treatment, 
            data = raw_data2, 
            random = ~ 1 | Experimentor/block / plate_ID)

summary(mod1)
plot(mod1)

raw_data3$pred_w <- 2^predict(mod1, newdata=raw_data3,levels=3)

raw_data3%>%select(starts_with("Sel_"))->sels
raw_data3$m_genotype->raw_data3$m_original
for (i in 1:nrow(raw_data3)) { #which rows do you want
  flan <-sels[i,] #which cols are your selective plate counts in 
  ft <- safeTest(mc = flan[!is.na(flan)],
                 model = "LD",
                 method = "ML",
                 winsor=1024,
                 fitness=raw_data3$pred_w[i])
  raw_data3$m_genotype[i]<-ft$result$estimate[1]
  raw_data3$m_lower_genotype[i]<-ft$result$conf.int[1]
  raw_data3$m_upper_genotype[i]<-ft$result$conf.int[2]
}

rbind.fill(raw_data2,raw_data3)->raw_data4

raw_data4$Nt_genotype%<>%as.numeric()
raw_data4$D_genotype%<>%as.numeric()

raw_data4 %>%
  mutate(strainnal = paste0(Selective_marker, genotype)) %>%
  filter(strainnal != "rifmutT" & m_genotype > 0.01 & Nt_genotype > 0) -> d2

d2 %<>%
  mutate(Ntc = log2(Nt_genotype) - log2(mean(d2$Nt_genotype)))

d2 %<>%
  mutate(Dc = log2(D_genotype) - log2(mean(d2$D_genotype)))

d2$genotype %<>% as.factor()

d2 %<>% filter(!Notes%in%c("Used a mix of Jake and Rok rif, results essentially useless",
                           "CONTAMINATED DM"  ,"MISSING NTs"   ,"MISSING NTs in the plate"        ,
                           "Strange NT results"       ))
d2$D_genotype %<>% as.numeric
d2%<>%mutate(m_mL=m_genotype*(1000/culture_volume_final),
             m_mL_L=m_lower_genotype*(1000/culture_volume_final),
             m_mL_U=m_upper_genotype*(1000/culture_volume_final))

mod2 <- lme(log2(m_mL) ~ Dc*Treatment, data = d2, 
            random = ~ 1 | Experimentor / block / plate_ID)

d2$pred_m<-2^predict(mod2,level=0,newdata=d2)

d2%<>%mutate(mutation_rate_genotype_lower=(m_lower_genotype/Nt_genotype)*1e9)
d2%<>%mutate(mutation_rate_genotype_upper=(m_upper_genotype/Nt_genotype)*1e9)
d2%<>%mutate(mutation_rate_genotype=(m_genotype/Nt_genotype)*1e9)
d2%<>%mutate(sd_m_genotype=((1.225*m_genotype)^(-0.315))/sqrt(N_cultures))
d2%<>%mutate(CI_range_genotype=mutation_rate_genotype_upper-mutation_rate_genotype_upper)

update(mod2, weights=varComb(varIdent(form = ~1 | genotype), 
                             varPower(form = ~m_upper_genotype))  )->mod2a
anova(update(mod2,method="ML"),update(mod2a,method="ML"))->A1

d2$Treatment %>%
  as.character() %>%
  as.factor() -> d2$Treatment

levels(d2$Treatment) -> OG
d2$TreatmentHC<-d2$Treatment
levels(d2$TreatmentHC)<-c("AhpF1_none+Controln"   ,  "ancestor1_hpx+Controln" , "ancestor1_none-Controln" ,"ancestor1_none+ChNFeYn", 
                           "ancestor1_none+ChYFeNn" , "ancestor1_none+Controln" ,"ancestor1_none+Controly", "ancestor1_none+H10y"  ,  
                           "ancestor1_none+Kat70y"  , "FeoB1_none+Controln"     ,"Fur1_none+Controln"      ,"hpx1_ancestor+Controln", 
                       "hpx1_none-Controln"      ,"hpx1_none+Controln"      ,"hpxN_ancestor+Controln" ,"hpxN_none+Controln"    ,
                           "hpxN_ancestor+Controln", "hpxN_none+Controln"  ,   "MG16551_none-Controln",   "MG16551_none+Controln",  
                           "MG16551_none+Controly"   ,"sodA1_none+Controln"   ,  "sodB1_none+Controln"   ,  "sodC1_none+Controln"   , 
                         "tonB1a_none+Controln"   , "Treatment 01"   ,         "Treatment 02"   ,         "Treatment 03"           ,
                           "Treatment 04"   ,         "Treatment 05"  ,          "Treatment 06"  ,          "Treatment 07"          , 
                           "Treatment 08"    ,        "Treatment 09"   ,         "Treatment 10"   ,         "Treatment 11"           ,
                           "Treatment 12"     ,       "Treatment 13"    ,        "Treatment 14"    ,        "Treatment 15"           ,
                           "Treatment 16"      ,      "Treatment 17"     ,       "Treatment 18"     ,       "Treatment 19"           ,
                           "Treatment 20"       ,     "Treatment 21"      ,      "Treatment 22"            )

mod3<-lme(log2(m_mL) ~ Dc*TreatmentHC, data = d2, 
          random = ~ 1 | Experimentor / block / plate_ID,
          weights=varComb(varIdent(form = ~1 | genotype), 
                          varPower(form = ~m_upper_genotype)))
anova(update(mod2a,method="ML"),update(mod3,method="ML"))->A2
2^predict(mod3,level=0)->d2$pred3

levels(d2$TreatmentHC) -> OG

as.data.frame(OG) -> Plasticity.df5
colnames(Plasticity.df5)[1] <- "Treatment"
Plasticity.df5$Slope <- NA
Plasticity.df5$upperS <- NA
Plasticity.df5$lowerS<-NA
Plasticity.df5$Intercept <- NA
Plasticity.df5$upperI <- NA
Plasticity.df5$lowerI<-NA
Plasticity.df5$pValue <- NA
Plasticity.df5$Chi<-NA
Plasticity.df5$ChiDF<-NA

parallel::detectCores()%>%as.numeric()->NC
registerDoParallel(cores=NC)
Plasticity.df5$Treatment%<>%as.character()
foreach(i=1:nrow(Plasticity.df5),
        .packages=c("tidyverse","magrittr","nlme","car","beepr"),
        .combine='c') %dopar% {
          d2 <- within(d2, TreatmentHC <- relevel(TreatmentHC, ref = Plasticity.df5$Treatment[i]))
          
          mod2a <- lme(log2(m_mL) ~ Dc*TreatmentHC, data = d2, 
                       random = ~ 1 | Experimentor / block / plate_ID,
                       weights=varComb(varIdent(form = ~1 | genotype), 
                                       varPower(form = ~m_upper_genotype)) )   
          
          linearHypothesis(mod2a, "Dc = 1") -> slopeCheck
          
          print(coef(summary(mod2a))[2, 1])
          
          return(list(c( slopeCheck$`Pr(>Chisq)`[2],
                         slopeCheck$Df[2],
                         slopeCheck$Chisq[2],
                         coef(summary(mod2a))[2,1]+1.96*coef(summary(mod2a))[2,2],
                         coef(summary(mod2a))[2,1]-1.96*coef(summary(mod2a))[2,2],
                         coef(summary(mod2a))[2, 1] ,
                         coef(summary(mod2a))[1,1]+1.96*coef(summary(mod2a))[1,2],
                         coef(summary(mod2a))[1,1]-1.96*coef(summary(mod2a))[1,2],
                         coef(summary(mod2a))[1, 1]
          )
          )
          ) }->outputlist

names(Plasticity.df5)<-c("Treatment","pValue","ChiDF","ChiSq","upperS","lowerS","Slope","upperI","lowerI","Intercept")

for(i in 1:nrow(Plasticity.df5)){
  unlist(outputlist[[i]])->Plasticity.df5[i,2:10]
}
names(Plasticity.df)<-paste0(names(Plasticity.df),"_NoDeath")
for(i in 1:nrow(Plasticity.df5)){
  if(!Plasticity.df5$Treatment[i]%in%Tnames$T_format){
    subset(Tnames,TreatmentHC==Plasticity.df5$Treatment[i])->sub
    sub$T_format->Plasticity.df5$Treatment[i]
  }}
Plasticity.df$Treatment_Ind_NoDeath[1:23]==Plasticity.df5$Treatment[1:23]
cbind(Plasticity.df,Plasticity.df5[1:23,])->comb
comb[c(1:23),]%>%
  ggplot(aes(Slope-1,Slope_Ind_NoDeath))+
  geom_point(size=3)+geom_hline(yintercept=0)+
  geom_vline(xintercept=0)+
  geom_abline(slope=1,intercept=0,lty=2)+
  xlab("Slope (10% Death)")+ylab("Slope (0% Death)")+theme_bw(base_size = 20) +
  theme(
    axis.line.x = element_line(size = 1),
    axis.line.y = element_line(size = 1),
    axis.ticks.y = element_line(size = 1),
    strip.background =element_rect(fill="white")
  ) -> DeathPlot
ggsave("FigS13.tiff",DeathPlot,device="tiff",width=8,height=6,units="in")


comb%<>%mutate(GotDAMPDeath = (pValue<0.05&Slope<1) ,
                 GotDAMPNoDeath = (0>Slope_Ind_NoDeath&pValue_Ind_NoDeath<0.05))
comb%>%
  ggplot(aes(GotDAMPDeath,
             GotDAMPNoDeath))+
  geom_jitter(width=0.1,height=0.1)+geom_text(aes(label=Treatment))

# Fig. S9 Reconstruction Test -----------------------------------------------------

N0_CFU<-c(66,55,62,77,80,91,51,86,62,92,100,100,72,58,59)
as.data.frame(N0_CFU)->n0
n0$genotype<-c(rep("BW",12),rep("hpx",3))
n0%<>%mutate(Density=(N0_CFU/40)*1e8)
n0$nutrients<-c(rep(2.5,3),rep(3.5,6),rep(5,6))
n0%<>%mutate(Treatment=paste0(genotype,nutrients))
n0$Treatment[7:9]<-"BW3.5_sup"

n0 %>%
  group_by(Treatment) %>%
  dplyr::summarise(mean = mean(Density), n = n())->sum

ggplot(sum,aes(Treatment,mean))+geom_bar(stat="identity",aes(fill=mean))

InnoculumN1<-c(43,49,50,39,53,54)
InnoculumN6<-c(19,37,35,28,22,35)
cbind(InnoculumN1,InnoculumN6)%>%as.data.frame()->Innoculum
Innoculum$PlateType<-c(rep("TA",3),rep("Nal",3))
Innoculum%<>%pivot_longer(cols=1:2,names_to="Strain",values_to="CFU_20uL")

ggplot(Innoculum,aes(Strain,CFU_20uL,colour=PlateType))+geom_jitter(width=0.1)->b

Innoculum %>%
  group_by(Strain) %>%
  dplyr::summarise(mean = mean(CFU_20uL), n = n(),
                   low=quantile(CFU_20uL, 0.25),
                   high=quantile(CFU_20uL,0.75))->sum2

ReconData<-c(30,27,22,28,9,8,12,22,28,28,31,10,15,22,
             36,27,27,34,10,2,13,34,34,26,23,17,10,22,
             23,26,36,29,6,7,13,29,28,22,21,17,15,24,
             42,41,37,39,12,4,15,33,21,34,32,10,11,18,
             30,36,21,14,17,9,22,31,29,19,41,19,5,31,
             28,27,54,28,12,7,7,31,22,28,38,14,11,24,
             35,43,44,25,26,10,17,25,34,34,39,19,18,28,
             29,35,35,18,8,3,9,31,19,21,29,5,4,21,
             20,32,40,32,12,6,10,29,24,31,29,18,14,22,
             31,32,33,29,13,7,9,22,26,27,26,2,21,33)
ReconData%<>%as_tibble()
names(ReconData)<-"NalR_RifR_CFU"
ReconData$Strain<-c(rep(rep(c("N1R1","N6R1"),each=7),10))
ReconData$Treatment<-c(rep(c("BW 2.5% LB","BW 3.5% LB","BW 5% LB","hpx 5% LB",
                             "DM","BW sup 3.5% LB","80U.mL catalase"),20))
ReconData$Treatment%<>%as.factor()
ReconData %<>%
  mutate(Treatment = fct_reorder(Treatment, NalR_RifR_CFU, .fun='mean'))

ReconData$Plate<-c(rep(LETTERS[1:24],each=6)[1:140])
ReconData$Efficiency<-NA
sum2$strain<-c("N1R1","N6R1")
for(i in 1:nrow(ReconData)){
  subset(sum2,strain==ReconData$Strain[i])->sub
  ReconData$NalR_RifR_CFU[i]/sub$mean->ReconData$Efficiency[i]
}
ReconData$Strain[ReconData$Strain=="N1R1"]<-"hpx (D87Y) rifR"
ReconData$Strain[ReconData$Strain=="N6R1"]<-"hpx (D87G) rifR"
ReconData$Treatment<-factor(ReconData$Treatment,
                            levels=c(
                                     "BW sup 3.5% LB","DM",
                                     "80U.mL catalase", "hpx 5% LB","BW 2.5% LB","BW 3.5% LB",
                                     "BW 5% LB"))
ggplot(ReconData,aes(Treatment,Efficiency,colour=Strain))+
  geom_boxplot(col="darkgrey")+geom_jitter(size=2,width=0.1,alpha=0.8) +facet_wrap(~Strain)+
  scale_colour_manual(values=c(brewer.pal(name="Dark2",8)[c(1,3,4,6:8)],brewer.pal(name="Set2",8)))+
  ylab("Relative Plating Efficiency")+geom_hline(yintercept=1,lty=2)->c

ggsave(
  file = paste0(
    "FigS9.tiff"
  ), c,
  width = 14, height = 6*1.1666, units = "in", scale = 1
)

ReconData$Treatment<-factor(ReconData$Treatment,
                            levels=c("hpx 5% LB",
                              "BW sup 3.5% LB","DM",
                              "80U.mL catalase", "BW 2.5% LB","BW 3.5% LB",
                              "BW 5% LB"))

lme(Efficiency~Treatment+Strain,data=ReconData,random=~1|Plate)->mod8

mod8%>%anova()%>%as.data.frame()%>%signif(3)%>%write_clip()
GetRandomVarianceTable(mod8)

mod8%>%qqnorm()
plot(mod8)
ReconData$Treatment->ReconData$CombT
levels(ReconData$CombT)<-c("CELLS","BW sup 3.5% LB","DM",
                                     "80U.mL catalase", "CELLS","CELLS",
                                     "CELLS")
lme(Efficiency~CombT+Strain,data=ReconData,random=~1|Plate)->mod9

mod9%>%summary()%>%coef()
signif3<-function(number){signif(number,digits=3)}
anova(update(mod8,method="ML"),update(mod9,method="ML"))%>%
  as.data.frame()%>%mutate_if(is.numeric, signif3)%>%write_clip()

# Fig. S10 InitialPops -------------------------------------------------------------

d2$N0%>%hist()

ggplot(d2,aes(N0))+geom_histogram()+xlab("Population Size (CFU)")+
  ggtitle("Histogram of initial population size across all fluctuation assays")+
  theme_bw(base_size = 20)->N0plot

ggsave(
  file = paste0(
    "FigS10.tiff"
  ), N0plot,
  width = 12, height = 7, units = "in", scale = 1
)
```
